## Supplementary material for "FimV, ParC and ParP coordinate polar assembly of the chemosensory arrays in *Pseudomonas putida*": Supplemantary Data 1: fold_pp_fimv_410_911_monomer_pp_parc_monomer_2026_06_29_14_57_summary_confidences_1.json

```
{
 "chain_iptm": [
  0.86,
  0.86
 ],
 "chain_pair_iptm": [
  [
   0.24,
   0.86
  ],
  [
   0.86,
   0.9
  ]
 ],
 "chain_pair_pae_min": [
  [
   0.76,
   1.51
  ],
  [
   1.47,
   0.76
  ]
 ],
 "chain_ptm": [
  0.24,
  0.9
 ],
 "fraction_disordered": 0.46,
 "has_clash": 0.0,
 "iptm": 0.86,
 "ptm": 0.5,
 "ranking_score": 1.02
}
```
