## Supplementary material for "FimV, ParC and ParP coordinate polar assembly of the chemosensory arrays in *Pseudomonas putida*": Supplemantary Data 1: fold_pp_fimv_410_911_monomer_pp_parc_monomer_2026_06_29_14_57_summary_confidences_4.json

```
{
 "chain_iptm": [
  0.85,
  0.85
 ],
 "chain_pair_iptm": [
  [
   0.26,
   0.85
  ],
  [
   0.85,
   0.9
  ]
 ],
 "chain_pair_pae_min": [
  [
   0.76,
   1.58
  ],
  [
   1.53,
   0.76
  ]
 ],
 "chain_ptm": [
  0.26,
  0.9
 ],
 "fraction_disordered": 0.46,
 "has_clash": 0.0,
 "iptm": 0.85,
 "ptm": 0.51,
 "ranking_score": 1.01
}
```
