## Supplementary material for "FimV, ParC and ParP coordinate polar assembly of the chemosensory arrays in *Pseudomonas putida*": Supplemantary Data 1: fold_pp_fimv_410_911_monomer_pp_parc_monomer_2026_06_29_14_57_template_hits_chains_a_query_to_hit.json

```
[{
 "name": "fold_pp_fimv_410_911_monomer_pp_parc_monomer_2026_06_29_14_57_template_hit_0_chains_a.cif",
 "queryIndices": [
  490,
  445,
  493,
  497,
  455,
  475,
  448,
  476,
  487,
  480,
  458,
  470,
  461,
  465,
  496,
  443,
  492,
  444,
  491,
  477,
  449,
  474,
  454,
  481,
  486,
  464,
  460,
  471,
  459,
  478,
  450,
  473,
  453,
  499,
  495,
  447,
  500,
  488,
  467,
  463,
  468,
  456,
  482,
  485,
  452,
  472,
  451,
  479,
  489,
  446,
  494,
  498,
  457,
  469,
  462,
  466,
  484,
  483
 ],
 "templateIndices": [
  52,
  7,
  55,
  59,
  17,
  37,
  10,
  38,
  49,
  42,
  20,
  32,
  23,
  27,
  58,
  5,
  54,
  6,
  53,
  39,
  11,
  36,
  16,
  43,
  48,
  26,
  22,
  33,
  21,
  40,
  12,
  35,
  15,
  61,
  57,
  9,
  62,
  50,
  29,
  25,
  30,
  18,
  44,
  47,
  14,
  34,
  13,
  41,
  51,
  8,
  56,
  60,
  19,
  31,
  24,
  28,
  46,
  45
 ]
}
,{
 "name": "fold_pp_fimv_410_911_monomer_pp_parc_monomer_2026_06_29_14_57_template_hit_1_chains_a.cif",
 "queryIndices": [
  119,
  137,
  107,
  112,
  146,
  142,
  108,
  122,
  132,
  102,
  125,
  131,
  97,
  109,
  143,
  147,
  113,
  106,
  136,
  118,
  130,
  124,
  103,
  133,
  123,
  140,
  110,
  114,
  144,
  139,
  105,
  117,
  129,
  99,
  127,
  134,
  100,
  120,
  116,
  104,
  138,
  145,
  115,
  111,
  141,
  121,
  101,
  135,
  126,
  98,
  128
 ],
 "templateIndices": [
  539,
  557,
  527,
  532,
  566,
  562,
  528,
  542,
  552,
  522,
  545,
  551,
  517,
  529,
  563,
  567,
  533,
  526,
  556,
  538,
  550,
  544,
  523,
  553,
  543,
  560,
  530,
  534,
  564,
  559,
  525,
  537,
  549,
  519,
  547,
  554,
  520,
  540,
  536,
  524,
  558,
  565,
  535,
  531,
  561,
  541,
  521,
  555,
  546,
  518,
  548
 ]
}
,{
 "name": "fold_pp_fimv_410_911_monomer_pp_parc_monomer_2026_06_29_14_57_template_hit_2_chains_a.cif",
 "queryIndices": [
  90,
  93,
  119,
  149,
  137,
  107,
  112,
  146,
  142,
  108,
  122,
  152,
  132,
  102,
  125,
  131,
  97,
  92,
  91,
  109,
  143,
  147,
  113,
  106,
  136,
  148,
  118,
  96,
  130,
  124,
  103,
  133,
  153,
  123,
  140,
  110,
  114,
  144,
  139,
  105,
  117,
  151,
  95,
  129,
  99,
  127,
  134,
  100,
  120,
  150,
  116,
  104,
  138,
  145,
  115,
  111,
  141,
  94,
  121,
  101,
  135,
  126,
  98,
  128
 ],
 "templateIndices": [
  17,
  20,
  46,
  76,
  64,
  34,
  39,
  73,
  69,
  35,
  49,
  79,
  59,
  29,
  52,
  58,
  24,
  19,
  18,
  36,
  70,
  74,
  40,
  33,
  63,
  75,
  45,
  23,
  57,
  51,
  30,
  60,
  80,
  50,
  67,
  37,
  41,
  71,
  66,
  32,
  44,
  78,
  22,
  56,
  26,
  54,
  61,
  27,
  47,
  77,
  43,
  31,
  65,
  72,
  42,
  38,
  68,
  21,
  48,
  28,
  62,
  53,
  25,
  55
 ]
}
,{
 "name": "fold_pp_fimv_410_911_monomer_pp_parc_monomer_2026_06_29_14_57_template_hit_3_chains_a.cif",
 "queryIndices": [
  90,
  93,
  119,
  149,
  137,
  107,
  112,
  146,
  142,
  108,
  122,
  132,
  102,
  125,
  131,
  97,
  92,
  91,
  109,
  143,
  147,
  113,
  106,
  136,
  148,
  118,
  96,
  130,
  124,
  103,
  133,
  123,
  140,
  110,
  114,
  144,
  139,
  105,
  117,
  151,
  95,
  129,
  99,
  127,
  134,
  100,
  120,
  150,
  116,
  104,
  138,
  145,
  115,
  111,
  141,
  94,
  121,
  101,
  135,
  126,
  98,
  128
 ],
 "templateIndices": [
  17,
  20,
  46,
  76,
  64,
  34,
  39,
  73,
  69,
  35,
  49,
  59,
  29,
  52,
  58,
  24,
  19,
  18,
  36,
  70,
  74,
  40,
  33,
  63,
  75,
  45,
  23,
  57,
  51,
  30,
  60,
  50,
  67,
  37,
  41,
  71,
  66,
  32,
  44,
  78,
  22,
  56,
  26,
  54,
  61,
  27,
  47,
  77,
  43,
  31,
  65,
  72,
  42,
  38,
  68,
  21,
  48,
  28,
  62,
  53,
  25,
  55
 ]
}
]
```
