## Supplementary material for "FimV, ParC and ParP coordinate polar assembly of the chemosensory arrays in *Pseudomonas putida*": Supplemantary Data 1: fold_pp_fimv_410_911_monomer_pp_parc_monomer_2026_06_29_14_57_template_hits_chains_b_query_to_hit.json

```
[{
 "name": "fold_pp_fimv_410_911_monomer_pp_parc_monomer_2026_06_29_14_57_template_hit_0_chains_b.cif",
 "queryIndices": [
  90,
  243,
  65,
  232,
  222,
  197,
  169,
  27,
  178,
  45,
  132,
  159,
  92,
  245,
  238,
  113,
  216,
  195,
  6,
  175,
  29,
  180,
  43,
  130,
  48,
  153,
  110,
  199,
  117,
  220,
  67,
  234,
  88,
  241,
  157,
  47,
  134,
  25,
  176,
  2,
  171,
  104,
  193,
  115,
  218,
  69,
  236,
  94,
  247,
  50,
  155,
  41,
  128,
  31,
  182,
  4,
  173,
  17,
  184,
  10,
  163,
  60,
  149,
  142,
  39,
  75,
  226,
  80,
  249,
  102,
  207,
  125,
  212,
  190,
  23,
  165,
  12,
  147,
  58,
  136,
  33,
  228,
  255,
  86,
  201,
  96,
  210,
  123,
  140,
  37,
  151,
  62,
  161,
  8,
  186,
  19,
  214,
  127,
  205,
  100,
  256,
  251,
  82,
  224,
  138,
  35,
  145,
  56,
  167,
  14,
  188,
  21,
  208,
  121,
  203,
  98,
  253,
  84,
  230,
  79,
  239,
  93,
  244,
  194,
  217,
  112,
  181,
  28,
  7,
  174,
  152,
  49,
  131,
  42,
  233,
  64,
  91,
  242,
  109,
  196,
  223,
  179,
  26,
  168,
  1,
  158,
  55,
  133,
  44,
  114,
  219,
  105,
  192,
  95,
  246,
  68,
  237,
  40,
  129,
  51,
  154,
  5,
  172,
  30,
  183,
  221,
  116,
  198,
  111,
  240,
  89,
  235,
  46,
  135,
  156,
  170,
  3,
  177,
  24,
  164,
  13,
  191,
  22,
  137,
  32,
  146,
  59,
  254,
  87,
  229,
  76,
  211,
  122,
  200,
  97,
  162,
  11,
  185,
  16,
  143,
  38,
  148,
  61,
  248,
  81,
  227,
  213,
  124,
  206,
  103,
  57,
  144,
  34,
  139,
  20,
  189,
  15,
  166,
  202,
  99,
  209,
  120,
  231,
  85,
  252,
  63,
  150,
  36,
  141,
  18,
  187,
  9,
  160,
  101,
  204,
  126,
  215,
  225,
  83,
  250,
  257
 ],
 "templateIndices": [
  84,
  233,
  67,
  222,
  212,
  187,
  158,
  32,
  167,
  50,
  121,
  148,
  86,
  235,
  228,
  104,
  206,
  185,
  11,
  164,
  34,
  169,
  48,
  119,
  53,
  142,
  101,
  189,
  108,
  210,
  68,
  224,
  82,
  231,
  146,
  52,
  123,
  30,
  165,
  7,
  160,
  98,
  183,
  106,
  208,
  70,
  226,
  88,
  237,
  55,
  144,
  46,
  117,
  36,
  172,
  9,
  162,
  22,
  174,
  15,
  152,
  62,
  138,
  131,
  44,
  71,
  216,
  74,
  239,
  96,
  197,
  114,
  202,
  180,
  28,
  154,
  17,
  136,
  60,
  125,
  38,
  218,
  245,
  80,
  191,
  90,
  200,
  112,
  129,
  42,
  140,
  64,
  150,
  13,
  176,
  24,
  204,
  116,
  195,
  94,
  246,
  241,
  76,
  214,
  127,
  40,
  134,
  58,
  156,
  19,
  178,
  26,
  198,
  110,
  193,
  92,
  243,
  78,
  220,
  73,
  229,
  87,
  234,
  184,
  207,
  103,
  170,
  33,
  12,
  163,
  141,
  54,
  120,
  47,
  223,
  66,
  85,
  232,
  100,
  186,
  213,
  168,
  31,
  157,
  6,
  147,
  57,
  122,
  49,
  105,
  209,
  99,
  182,
  89,
  236,
  69,
  227,
  45,
  118,
  56,
  143,
  10,
  161,
  35,
  173,
  211,
  107,
  188,
  102,
  230,
  83,
  225,
  51,
  124,
  145,
  159,
  8,
  166,
  29,
  153,
  18,
  181,
  27,
  126,
  37,
  135,
  61,
  244,
  81,
  219,
  72,
  201,
  111,
  190,
  91,
  151,
  16,
  175,
  21,
  132,
  43,
  137,
  63,
  238,
  75,
  217,
  203,
  113,
  196,
  97,
  59,
  133,
  39,
  128,
  25,
  179,
  20,
  155,
  192,
  93,
  199,
  109,
  221,
  79,
  242,
  65,
  139,
  41,
  130,
  23,
  177,
  14,
  149,
  95,
  194,
  115,
  205,
  215,
  77,
  240,
  247
 ]
}
,{
 "name": "fold_pp_fimv_410_911_monomer_pp_parc_monomer_2026_06_29_14_57_template_hit_1_chains_b.cif",
 "queryIndices": [
  243,
  90,
  65,
  232,
  119,
  222,
  197,
  108,
  169,
  27,
  178,
  45,
  132,
  159,
  54,
  245,
  92,
  238,
  113,
  216,
  195,
  106,
  175,
  6,
  29,
  180,
  43,
  130,
  153,
  48,
  110,
  199,
  220,
  117,
  67,
  88,
  241,
  52,
  157,
  134,
  47,
  176,
  25,
  2,
  171,
  104,
  193,
  218,
  115,
  236,
  69,
  94,
  247,
  50,
  155,
  128,
  41,
  182,
  31,
  4,
  173,
  184,
  17,
  10,
  163,
  60,
  149,
  142,
  39,
  226,
  75,
  80,
  249,
  102,
  207,
  212,
  125,
  190,
  23,
  12,
  165,
  58,
  147,
  136,
  33,
  228,
  77,
  86,
  255,
  96,
  201,
  210,
  123,
  37,
  140,
  151,
  62,
  161,
  8,
  19,
  186,
  127,
  214,
  205,
  100,
  256,
  251,
  82,
  224,
  35,
  138,
  145,
  56,
  167,
  14,
  21,
  188,
  121,
  208,
  203,
  98,
  253,
  84,
  79,
  230,
  239,
  93,
  244,
  107,
  194,
  217,
  112,
  181,
  28,
  7,
  174,
  49,
  152,
  131,
  42,
  233,
  64,
  91,
  242,
  109,
  196,
  223,
  118,
  179,
  26,
  1,
  168,
  55,
  158,
  133,
  44,
  114,
  219,
  192,
  105,
  246,
  95,
  68,
  237,
  40,
  129,
  154,
  51,
  172,
  5,
  30,
  183,
  116,
  221,
  198,
  111,
  240,
  89,
  66,
  235,
  46,
  135,
  156,
  53,
  170,
  3,
  24,
  177,
  164,
  13,
  22,
  191,
  32,
  137,
  146,
  59,
  254,
  87,
  76,
  229,
  122,
  211,
  200,
  97,
  162,
  11,
  16,
  185,
  38,
  143,
  148,
  61,
  248,
  227,
  124,
  213,
  206,
  103,
  57,
  144,
  139,
  34,
  189,
  20,
  15,
  166,
  99,
  202,
  209,
  120,
  231,
  78,
  85,
  252,
  63,
  150,
  141,
  36,
  187,
  18,
  9,
  160,
  101,
  204,
  215,
  126,
  225,
  83,
  250
 ],
 "templateIndices": [
  246,
  93,
  74,
  236,
  122,
  226,
  201,
  111,
  172,
  36,
  181,
  54,
  135,
  162,
  63,
  248,
  95,
  241,
  116,
  220,
  199,
  109,
  178,
  15,
  38,
  183,
  52,
  133,
  156,
  57,
  113,
  203,
  224,
  120,
  76,
  91,
  244,
  61,
  160,
  137,
  56,
  179,
  34,
  11,
  174,
  107,
  197,
  222,
  118,
  239,
  78,
  97,
  250,
  59,
  158,
  131,
  50,
  186,
  40,
  13,
  176,
  188,
  26,
  19,
  166,
  69,
  152,
  145,
  48,
  230,
  79,
  84,
  252,
  105,
  211,
  216,
  128,
  194,
  32,
  21,
  168,
  67,
  150,
  139,
  42,
  232,
  81,
  89,
  258,
  99,
  205,
  214,
  126,
  46,
  143,
  154,
  71,
  164,
  17,
  28,
  190,
  130,
  218,
  209,
  103,
  259,
  254,
  85,
  228,
  44,
  141,
  148,
  65,
  170,
  23,
  30,
  192,
  124,
  212,
  207,
  101,
  256,
  87,
  83,
  234,
  242,
  96,
  247,
  110,
  198,
  221,
  115,
  184,
  37,
  16,
  177,
  58,
  155,
  134,
  51,
  237,
  73,
  94,
  245,
  112,
  200,
  227,
  121,
  182,
  35,
  10,
  171,
  64,
  161,
  136,
  53,
  117,
  223,
  196,
  108,
  249,
  98,
  77,
  240,
  49,
  132,
  157,
  60,
  175,
  14,
  39,
  187,
  119,
  225,
  202,
  114,
  243,
  92,
  75,
  238,
  55,
  138,
  159,
  62,
  173,
  12,
  33,
  180,
  167,
  22,
  31,
  195,
  41,
  140,
  149,
  68,
  257,
  90,
  80,
  233,
  125,
  215,
  204,
  100,
  165,
  20,
  25,
  189,
  47,
  146,
  151,
  70,
  251,
  231,
  127,
  217,
  210,
  106,
  66,
  147,
  142,
  43,
  193,
  29,
  24,
  169,
  102,
  206,
  213,
  123,
  235,
  82,
  88,
  255,
  72,
  153,
  144,
  45,
  191,
  27,
  18,
  163,
  104,
  208,
  219,
  129,
  229,
  86,
  253
 ]
}
,{
 "name": "fold_pp_fimv_410_911_monomer_pp_parc_monomer_2026_06_29_14_57_template_hit_2_chains_b.cif",
 "queryIndices": [
  243,
  90,
  232,
  65,
  222,
  197,
  169,
  178,
  27,
  132,
  45,
  159,
  245,
  92,
  238,
  216,
  113,
  195,
  175,
  6,
  180,
  29,
  130,
  43,
  153,
  48,
  199,
  110,
  220,
  117,
  234,
  67,
  241,
  88,
  157,
  134,
  47,
  176,
  25,
  171,
  2,
  193,
  104,
  218,
  115,
  236,
  69,
  247,
  94,
  50,
  155,
  41,
  128,
  31,
  182,
  4,
  173,
  17,
  184,
  10,
  163,
  60,
  149,
  39,
  142,
  75,
  226,
  80,
  249,
  102,
  207,
  125,
  212,
  23,
  190,
  12,
  165,
  58,
  147,
  33,
  136,
  228,
  86,
  255,
  96,
  201,
  123,
  210,
  37,
  140,
  62,
  151,
  8,
  161,
  19,
  186,
  127,
  214,
  100,
  205,
  82,
  251,
  256,
  224,
  35,
  138,
  56,
  145,
  14,
  167,
  21,
  188,
  121,
  208,
  98,
  203,
  84,
  253,
  79,
  230,
  239,
  93,
  244,
  194,
  112,
  217,
  28,
  181,
  7,
  174,
  49,
  152,
  42,
  131,
  64,
  233,
  91,
  242,
  109,
  196,
  223,
  179,
  26,
  168,
  1,
  55,
  158,
  44,
  133,
  219,
  114,
  192,
  105,
  246,
  95,
  237,
  68,
  129,
  40,
  154,
  51,
  172,
  5,
  183,
  30,
  221,
  116,
  198,
  111,
  240,
  89,
  235,
  135,
  46,
  156,
  170,
  3,
  177,
  24,
  164,
  13,
  191,
  22,
  137,
  32,
  146,
  59,
  87,
  254,
  229,
  76,
  211,
  122,
  200,
  97,
  11,
  162,
  16,
  185,
  38,
  143,
  61,
  148,
  81,
  248,
  227,
  124,
  213,
  103,
  206,
  57,
  144,
  34,
  139,
  20,
  189,
  15,
  166,
  202,
  99,
  209,
  120,
  231,
  252,
  85,
  63,
  150,
  36,
  141,
  187,
  18,
  160,
  9,
  101,
  204,
  215,
  126,
  225,
  257,
  250,
  83
 ],
 "templateIndices": [
  233,
  84,
  222,
  67,
  212,
  187,
  158,
  167,
  32,
  121,
  50,
  148,
  235,
  86,
  228,
  206,
  104,
  185,
  164,
  11,
  169,
  34,
  119,
  48,
  142,
  53,
  189,
  101,
  210,
  108,
  224,
  68,
  231,
  82,
  146,
  123,
  52,
  165,
  30,
  160,
  7,
  183,
  98,
  208,
  106,
  226,
  70,
  237,
  88,
  55,
  144,
  46,
  117,
  36,
  172,
  9,
  162,
  22,
  174,
  15,
  152,
  62,
  138,
  44,
  131,
  71,
  216,
  74,
  239,
  96,
  197,
  114,
  202,
  28,
  180,
  17,
  154,
  60,
  136,
  38,
  125,
  218,
  80,
  245,
  90,
  191,
  112,
  200,
  42,
  129,
  64,
  140,
  13,
  150,
  24,
  176,
  116,
  204,
  94,
  195,
  76,
  241,
  246,
  214,
  40,
  127,
  58,
  134,
  19,
  156,
  26,
  178,
  110,
  198,
  92,
  193,
  78,
  243,
  73,
  220,
  229,
  87,
  234,
  184,
  103,
  207,
  33,
  170,
  12,
  163,
  54,
  141,
  47,
  120,
  66,
  223,
  85,
  232,
  100,
  186,
  213,
  168,
  31,
  157,
  6,
  57,
  147,
  49,
  122,
  209,
  105,
  182,
  99,
  236,
  89,
  227,
  69,
  118,
  45,
  143,
  56,
  161,
  10,
  173,
  35,
  211,
  107,
  188,
  102,
  230,
  83,
  225,
  124,
  51,
  145,
  159,
  8,
  166,
  29,
  153,
  18,
  181,
  27,
  126,
  37,
  135,
  61,
  81,
  244,
  219,
  72,
  201,
  111,
  190,
  91,
  16,
  151,
  21,
  175,
  43,
  132,
  63,
  137,
  75,
  238,
  217,
  113,
  203,
  97,
  196,
  59,
  133,
  39,
  128,
  25,
  179,
  20,
  155,
  192,
  93,
  199,
  109,
  221,
  242,
  79,
  65,
  139,
  41,
  130,
  177,
  23,
  149,
  14,
  95,
  194,
  205,
  115,
  215,
  247,
  240,
  77
 ]
}
,{
 "name": "fold_pp_fimv_410_911_monomer_pp_parc_monomer_2026_06_29_14_57_template_hit_3_chains_b.cif",
 "queryIndices": [
  90,
  243,
  232,
  65,
  119,
  222,
  197,
  108,
  169,
  27,
  178,
  132,
  45,
  54,
  159,
  245,
  92,
  238,
  216,
  113,
  106,
  195,
  6,
  175,
  180,
  29,
  43,
  130,
  153,
  48,
  199,
  110,
  117,
  220,
  234,
  67,
  88,
  241,
  52,
  157,
  134,
  47,
  25,
  176,
  171,
  2,
  104,
  193,
  218,
  115,
  69,
  236,
  247,
  94,
  155,
  50,
  41,
  128,
  182,
  31,
  4,
  173,
  17,
  184,
  163,
  10,
  60,
  149,
  142,
  39,
  226,
  75,
  80,
  249,
  207,
  102,
  125,
  212,
  190,
  23,
  12,
  165,
  147,
  58,
  33,
  136,
  77,
  228,
  86,
  96,
  201,
  210,
  123,
  140,
  37,
  62,
  151,
  161,
  8,
  19,
  186,
  127,
  214,
  205,
  100,
  82,
  251,
  224,
  35,
  138,
  145,
  56,
  14,
  167,
  188,
  21,
  208,
  121,
  98,
  203,
  253,
  84,
  79,
  230,
  239,
  93,
  244,
  194,
  107,
  112,
  217,
  28,
  181,
  174,
  7,
  49,
  152,
  131,
  42,
  64,
  233,
  242,
  91,
  109,
  196,
  223,
  118,
  179,
  26,
  1,
  168,
  158,
  55,
  44,
  133,
  114,
  219,
  192,
  105,
  95,
  246,
  237,
  68,
  129,
  40,
  51,
  154,
  172,
  5,
  30,
  183,
  221,
  116,
  111,
  198,
  240,
  89,
  66,
  235,
  46,
  135,
  156,
  53,
  3,
  170,
  177,
  24,
  164,
  13,
  22,
  191,
  137,
  32,
  59,
  146,
  87,
  229,
  76,
  122,
  211,
  200,
  97,
  11,
  162,
  185,
  16,
  38,
  143,
  148,
  61,
  248,
  81,
  227,
  213,
  124,
  103,
  206,
  57,
  144,
  139,
  34,
  20,
  189,
  166,
  15,
  202,
  99,
  120,
  209,
  231,
  78,
  85,
  252,
  150,
  63,
  36,
  141,
  187,
  18,
  9,
  160,
  101,
  204,
  215,
  126,
  225,
  250,
  83
 ],
 "templateIndices": [
  99,
  264,
  253,
  79,
  132,
  243,
  211,
  121,
  182,
  41,
  191,
  145,
  59,
  68,
  172,
  266,
  101,
  259,
  237,
  126,
  119,
  209,
  20,
  188,
  193,
  43,
  57,
  143,
  166,
  62,
  213,
  123,
  130,
  241,
  255,
  81,
  97,
  262,
  66,
  170,
  147,
  61,
  39,
  189,
  184,
  16,
  113,
  207,
  239,
  128,
  83,
  257,
  268,
  103,
  168,
  64,
  55,
  141,
  195,
  45,
  18,
  186,
  31,
  198,
  176,
  24,
  74,
  162,
  155,
  53,
  247,
  84,
  89,
  270,
  221,
  111,
  138,
  226,
  204,
  37,
  26,
  178,
  160,
  72,
  47,
  149,
  86,
  249,
  95,
  105,
  215,
  224,
  136,
  153,
  51,
  76,
  164,
  174,
  22,
  33,
  200,
  140,
  235,
  219,
  109,
  91,
  272,
  245,
  49,
  151,
  158,
  70,
  28,
  180,
  202,
  35,
  222,
  134,
  107,
  217,
  274,
  93,
  88,
  251,
  260,
  102,
  265,
  208,
  120,
  125,
  238,
  42,
  194,
  187,
  21,
  63,
  165,
  144,
  56,
  78,
  254,
  263,
  100,
  122,
  210,
  244,
  131,
  192,
  40,
  15,
  181,
  171,
  69,
  58,
  146,
  127,
  240,
  206,
  118,
  104,
  267,
  258,
  82,
  142,
  54,
  65,
  167,
  185,
  19,
  44,
  197,
  242,
  129,
  124,
  212,
  261,
  98,
  80,
  256,
  60,
  148,
  169,
  67,
  17,
  183,
  190,
  38,
  177,
  27,
  36,
  205,
  150,
  46,
  73,
  159,
  96,
  250,
  85,
  135,
  225,
  214,
  106,
  25,
  175,
  199,
  30,
  52,
  156,
  161,
  75,
  269,
  90,
  248,
  227,
  137,
  112,
  220,
  71,
  157,
  152,
  48,
  34,
  203,
  179,
  29,
  216,
  108,
  133,
  223,
  252,
  87,
  94,
  273,
  163,
  77,
  50,
  154,
  201,
  32,
  23,
  173,
  110,
  218,
  236,
  139,
  246,
  271,
  92
 ]
}
]
```
