## Supplementary material for "FimV, ParC and ParP coordinate polar assembly of the chemosensory arrays in *Pseudomonas putida*": Supplemantary Data 1: fold_pp_fimv_410_911_monomer_parp_monomer_summary_confidences_1.json

```
{
 "chain_iptm": [
  0.53,
  0.53
 ],
 "chain_pair_iptm": [
  [
   0.26,
   0.53
  ],
  [
   0.53,
   0.51
  ]
 ],
 "chain_pair_pae_min": [
  [
   0.76,
   2.16
  ],
  [
   1.74,
   0.76
  ]
 ],
 "chain_ptm": [
  0.26,
  0.51
 ],
 "fraction_disordered": 0.6,
 "has_clash": 0.0,
 "iptm": 0.53,
 "num_recycles": 10.0,
 "ptm": 0.3,
 "ranking_score": 0.79
}
```
