## Supplementary material for "FimV, ParC and ParP coordinate polar assembly of the chemosensory arrays in *Pseudomonas putida*": Supplemantary Data 1: fold_pp_fimv_410_911_monomer_parp_monomer_summary_confidences_2.json

```
{
 "chain_iptm": [
  0.51,
  0.51
 ],
 "chain_pair_iptm": [
  [
   0.27,
   0.51
  ],
  [
   0.51,
   0.48
  ]
 ],
 "chain_pair_pae_min": [
  [
   0.76,
   2.04
  ],
  [
   1.72,
   0.76
  ]
 ],
 "chain_ptm": [
  0.27,
  0.48
 ],
 "fraction_disordered": 0.62,
 "has_clash": 0.0,
 "iptm": 0.51,
 "num_recycles": 10.0,
 "ptm": 0.29,
 "ranking_score": 0.77
}
```
