## Supplementary material for "FimV, ParC and ParP coordinate polar assembly of the chemosensory arrays in *Pseudomonas putida*": Supplemantary Data 1: fold_pp_parp_monomer_aer2_monomer_2026_06_25_08_22_job_request.json

```
[{
 "name": "Pp_ParP_monomer_Aer2_monomer_2026-06-25_08:22",
 "modelSeeds": [
  "780235973"
 ],
 "sequences": [
  {
   "proteinChain": {
    "sequence": "MTQTRQTSTRPQMALQSYLDGLLQEATEAKDLSEQPAVADEFAEAVREEQARDARQPARPEPAEAAAASFAPRPFAEPRLAVLPSVMPVEAPVVTVVEQEVVAEASIPVLVEEQTVEPAVPLVDVHLPAPNLPVPPATVDGRPVWAAEPFECLLFDVAGLTLAVPLVCLGSIYTLAGQELTPLFGQPDWFLGILTCQAGNLKVLDTARWVMPDRYRDDFRQGLQYVISVQGYEWGLAVHQVSRSLRLDPSEIKWRSQRGQRPWLAGTVIEHMCALLDVAALAELIASGAVKQMHAKQK",
    "count": 1,
    "useStructureTemplate": true
   }
  },
  {
   "proteinChain": {
    "sequence": "MRNNQPITQRERTFPAQQRLISTTNAKGVITYCNDAFIEISGFTREELTGAPHNLVRHPDVPPAVFAHMWQTLKQGQPWMGIVKNRCKSGDHYWVNAYVTPIFDNNQVVGFESVRVKPTAEQIRRAEALYQRINQGKPPVPRRDKWLPVLQDWLPFILISQVGFLIGNWLGHSWGFALAAGLSVPLGLLGLSWQQRGLKRLLRLAEQTTSDPLIAQMFTDSRGVQARLEMAMLSQDARMKTCLTRLQDSAEHLSDQARQSDALAHKSSTGLERQRVETEQVAAAVNQMAATTQEVANHVQRTADATQEANRLTSQGRQIAGETREAIERLSAAVGETGQTVTQLAKDSDEIGGVVDVIKGIADQTNLLALNAAIEAARAGEMGRGFAVVADEVRQLAQRTAESTGQIHGLIAKLQQTASNAVLTMETGHRQAQEGVDRVMQADEALVGISEAVANITDMATQIAAATEEQTAVADEISRNISTIAELADQTAEQAQHSALLSEELTSTAGSQYSLVERFNR",
    "count": 1,
    "useStructureTemplate": true
   }
  }
 ],
 "dialect": "alphafoldserver",
 "version": 3
}
]
```
