## Supplementary material for "FimV, ParC and ParP coordinate polar assembly of the chemosensory arrays in *Pseudomonas putida*": Supplemantary Data 1: fold_pp_parp_monomer_aer2_monomer_2026_06_25_08_22_summary_confidences_0.json

```
{
 "chain_iptm": [
  0.48,
  0.48
 ],
 "chain_pair_iptm": [
  [
   0.44,
   0.48
  ],
  [
   0.48,
   0.55
  ]
 ],
 "chain_pair_pae_min": [
  [
   0.76,
   2.81
  ],
  [
   2.45,
   0.76
  ]
 ],
 "chain_ptm": [
  0.44,
  0.55
 ],
 "fraction_disordered": 0.17,
 "has_clash": 0.0,
 "iptm": 0.48,
 "num_recycles": 10.0,
 "ptm": 0.46,
 "ranking_score": 0.56
}
```
