## Supplementary material for "FimV, ParC and ParP coordinate polar assembly of the chemosensory arrays in *Pseudomonas putida*": Supplemantary Data 1: fold_pp_parp_monomer_aer2_monomer_2026_06_25_08_22_summary_confidences_3.json

```
{
 "chain_iptm": [
  0.47,
  0.47
 ],
 "chain_pair_iptm": [
  [
   0.44,
   0.47
  ],
  [
   0.47,
   0.54
  ]
 ],
 "chain_pair_pae_min": [
  [
   0.76,
   2.84
  ],
  [
   2.69,
   0.76
  ]
 ],
 "chain_ptm": [
  0.44,
  0.54
 ],
 "fraction_disordered": 0.17,
 "has_clash": 0.0,
 "iptm": 0.47,
 "num_recycles": 10.0,
 "ptm": 0.44,
 "ranking_score": 0.55
}
```
