## Supplementary material for "FimV, ParC and ParP coordinate polar assembly of the chemosensory arrays in *Pseudomonas putida*": Supplemantary Data 1: fold_pp_parp_monomer_aer2_monomer_2026_06_25_08_22_template_hits_chains_a_query_to_hit.json

```
[{
 "name": "fold_pp_parp_monomer_aer2_monomer_2026_06_25_08_22_template_hit_0_chains_a.cif",
 "queryIndices": [
  163,
  191,
  164,
  184,
  146,
  149,
  229,
  249,
  226,
  200,
  212,
  207,
  211,
  185,
  165,
  190,
  162,
  148,
  147,
  227,
  248,
  228,
  210,
  206,
  213,
  201,
  151,
  186,
  166,
  189,
  161,
  209,
  205,
  214,
  202,
  224,
  231,
  145,
  150,
  160,
  188,
  167,
  187,
  203,
  215,
  204,
  208,
  230,
  250,
  225,
  232,
  244,
  239,
  243,
  197,
  194,
  222,
  174,
  178,
  169,
  181,
  159,
  152,
  242,
  238,
  245,
  233,
  223,
  195,
  216,
  196,
  180,
  168,
  179,
  175,
  153,
  158,
  220,
  192,
  219,
  199,
  241,
  237,
  246,
  234,
  154,
  157,
  183,
  171,
  172,
  198,
  193,
  221,
  235,
  247,
  236,
  240,
  156,
  155,
  173,
  170,
  182
 ],
 "templateIndices": [
  28,
  54,
  29,
  47,
  11,
  14,
  90,
  110,
  87,
  63,
  75,
  70,
  74,
  48,
  30,
  53,
  27,
  13,
  12,
  88,
  109,
  89,
  73,
  69,
  76,
  64,
  16,
  49,
  31,
  52,
  26,
  72,
  68,
  77,
  65,
  85,
  92,
  10,
  15,
  25,
  51,
  32,
  50,
  66,
  78,
  67,
  71,
  91,
  111,
  86,
  93,
  105,
  100,
  104,
  60,
  57,
  83,
  39,
  41,
  34,
  44,
  24,
  17,
  103,
  99,
  106,
  94,
  84,
  58,
  79,
  59,
  43,
  33,
  42,
  40,
  18,
  23,
  81,
  55,
  80,
  62,
  102,
  98,
  107,
  95,
  19,
  22,
  46,
  36,
  37,
  61,
  56,
  82,
  96,
  108,
  97,
  101,
  21,
  20,
  38,
  35,
  45
 ]
}
,{
 "name": "fold_pp_parp_monomer_aer2_monomer_2026_06_25_08_22_template_hit_1_chains_a.cif",
 "queryIndices": [
  163,
  191,
  164,
  184,
  149,
  229,
  249,
  226,
  200,
  212,
  207,
  211,
  185,
  165,
  190,
  162,
  148,
  227,
  248,
  228,
  210,
  206,
  213,
  201,
  151,
  186,
  166,
  189,
  161,
  209,
  205,
  214,
  202,
  224,
  231,
  150,
  160,
  188,
  167,
  187,
  203,
  215,
  204,
  208,
  230,
  250,
  225,
  232,
  244,
  239,
  243,
  197,
  194,
  222,
  174,
  178,
  169,
  181,
  159,
  152,
  242,
  238,
  245,
  233,
  223,
  195,
  216,
  196,
  180,
  168,
  179,
  175,
  153,
  158,
  220,
  192,
  219,
  199,
  241,
  237,
  246,
  234,
  154,
  157,
  183,
  171,
  172,
  198,
  193,
  221,
  235,
  247,
  236,
  240,
  156,
  155,
  173,
  170,
  182
 ],
 "templateIndices": [
  16,
  42,
  17,
  35,
  2,
  78,
  98,
  75,
  51,
  63,
  58,
  62,
  36,
  18,
  41,
  15,
  1,
  76,
  97,
  77,
  61,
  57,
  64,
  52,
  4,
  37,
  19,
  40,
  14,
  60,
  56,
  65,
  53,
  73,
  80,
  3,
  13,
  39,
  20,
  38,
  54,
  66,
  55,
  59,
  79,
  99,
  74,
  81,
  93,
  88,
  92,
  48,
  45,
  71,
  27,
  29,
  22,
  32,
  12,
  5,
  91,
  87,
  94,
  82,
  72,
  46,
  67,
  47,
  31,
  21,
  30,
  28,
  6,
  11,
  69,
  43,
  68,
  50,
  90,
  86,
  95,
  83,
  7,
  10,
  34,
  24,
  25,
  49,
  44,
  70,
  84,
  96,
  85,
  89,
  9,
  8,
  26,
  23,
  33
 ]
}
,{
 "name": "fold_pp_parp_monomer_aer2_monomer_2026_06_25_08_22_template_hit_2_chains_a.cif",
 "queryIndices": [
  200,
  212,
  207,
  211,
  229,
  178,
  249,
  226,
  181,
  197,
  217,
  194,
  222,
  232,
  191,
  244,
  239,
  184,
  243,
  210,
  206,
  213,
  201,
  180,
  227,
  248,
  179,
  228,
  223,
  195,
  216,
  196,
  242,
  185,
  238,
  245,
  190,
  233,
  183,
  224,
  176,
  251,
  231,
  209,
  205,
  202,
  186,
  241,
  237,
  189,
  246,
  234,
  220,
  192,
  219,
  199,
  230,
  250,
  177,
  225,
  182,
  203,
  215,
  204,
  208,
  235,
  247,
  188,
  236,
  240,
  187,
  198,
  218,
  193,
  221
 ],
 "templateIndices": [
  60,
  72,
  67,
  71,
  88,
  38,
  108,
  85,
  41,
  57,
  76,
  54,
  81,
  91,
  51,
  103,
  98,
  44,
  102,
  70,
  66,
  73,
  61,
  40,
  86,
  107,
  39,
  87,
  82,
  55,
  75,
  56,
  101,
  45,
  97,
  104,
  50,
  92,
  43,
  83,
  36,
  110,
  90,
  69,
  65,
  62,
  46,
  100,
  96,
  49,
  105,
  93,
  79,
  52,
  78,
  59,
  89,
  109,
  37,
  84,
  42,
  63,
  74,
  64,
  68,
  94,
  106,
  48,
  95,
  99,
  47,
  58,
  77,
  53,
  80
 ]
}
,{
 "name": "fold_pp_parp_monomer_aer2_monomer_2026_06_25_08_22_template_hit_3_chains_a.cif",
 "queryIndices": [
  150,
  162,
  165,
  167,
  160,
  179,
  155,
  175,
  180,
  168,
  156,
  158,
  170,
  173,
  153,
  177,
  164,
  151,
  163,
  161,
  149,
  166,
  169,
  157,
  181,
  154,
  174,
  178,
  176,
  172,
  152,
  159,
  171
 ],
 "templateIndices": [
  192,
  204,
  207,
  209,
  202,
  221,
  197,
  217,
  222,
  210,
  198,
  200,
  212,
  215,
  195,
  219,
  206,
  193,
  205,
  203,
  191,
  208,
  211,
  199,
  223,
  196,
  216,
  220,
  218,
  214,
  194,
  201,
  213
 ]
}
]
```
