## Supplementary material for "FimV, ParC and ParP coordinate polar assembly of the chemosensory arrays in *Pseudomonas putida*": Supplemantary Data 1: fold_pp_parp_monomer_aer2_monomer_2026_06_25_08_22_template_hits_chains_b_query_to_hit.json

```
[{
 "name": "fold_pp_parp_monomer_aer2_monomer_2026_06_25_08_22_template_hit_0_chains_b.cif",
 "queryIndices": [
  207,
  413,
  308,
  212,
  303,
  390,
  226,
  432,
  281,
  249,
  258,
  427,
  455,
  366,
  149,
  373,
  476,
  490,
  323,
  184,
  519,
  344,
  497,
  163,
  201,
  306,
  411,
  210,
  384,
  297,
  228,
  287,
  438,
  255,
  429,
  260,
  360,
  449,
  147,
  474,
  371,
  325,
  492,
  190,
  513,
  503,
  350,
  165,
  425,
  256,
  251,
  283,
  434,
  224,
  388,
  301,
  214,
  310,
  415,
  205,
  161,
  499,
  346,
  517,
  186,
  321,
  488,
  478,
  375,
  151,
  364,
  453,
  262,
  431,
  253,
  436,
  285,
  230,
  299,
  386,
  208,
  409,
  304,
  203,
  167,
  348,
  501,
  515,
  188,
  494,
  327,
  369,
  472,
  145,
  451,
  362,
  383,
  470,
  159,
  461,
  356,
  169,
  338,
  507,
  178,
  480,
  329,
  293,
  396,
  222,
  407,
  318,
  197,
  264,
  417,
  243,
  442,
  275,
  232,
  464,
  377,
  153,
  354,
  459,
  175,
  509,
  340,
  180,
  335,
  486,
  394,
  291,
  216,
  312,
  401,
  195,
  423,
  270,
  245,
  277,
  444,
  238,
  331,
  482,
  176,
  505,
  336,
  171,
  358,
  463,
  157,
  468,
  381,
  234,
  273,
  440,
  241,
  419,
  266,
  199,
  316,
  405,
  220,
  398,
  295,
  484,
  333,
  182,
  342,
  511,
  173,
  457,
  352,
  155,
  379,
  466,
  236,
  446,
  279,
  247,
  268,
  421,
  193,
  403,
  314,
  218,
  289,
  392,
  296,
  385,
  211,
  410,
  307,
  200,
  261,
  428,
  254,
  439,
  286,
  229,
  370,
  475,
  146,
  448,
  361,
  512,
  164,
  351,
  502,
  191,
  493,
  324,
  391,
  302,
  213,
  309,
  412,
  206,
  426,
  259,
  248,
  280,
  433,
  227,
  477,
  372,
  148,
  367,
  454,
  518,
  162,
  496,
  345,
  185,
  322,
  491,
  231,
  284,
  437,
  252,
  430,
  263,
  202,
  305,
  408,
  209,
  387,
  298,
  326,
  495,
  189,
  500,
  349,
  166,
  514,
  363,
  450,
  144,
  473,
  368,
  225,
  435,
  282,
  250,
  257,
  424,
  204,
  414,
  311,
  215,
  300,
  389,
  489,
  320,
  187,
  347,
  498,
  160,
  516,
  452,
  365,
  150,
  374,
  479,
  458,
  355,
  152,
  376,
  465,
  487,
  334,
  181,
  341,
  508,
  174,
  194,
  400,
  313,
  217,
  290,
  395,
  239,
  445,
  276,
  244,
  271,
  422,
  357,
  460,
  158,
  471,
  382,
  328,
  481,
  179,
  506,
  339,
  168,
  196,
  319,
  406,
  223,
  397,
  292,
  233,
  274,
  443,
  242,
  416,
  265,
  172,
  510,
  343,
  183,
  332,
  485,
  467,
  378,
  154,
  353,
  456,
  420,
  269,
  246,
  278,
  447,
  237,
  393,
  288,
  219,
  315,
  402,
  192,
  170,
  337,
  504,
  177,
  483,
  330,
  380,
  469,
  156,
  462,
  359,
  267,
  418,
  240,
  441,
  272,
  235,
  294,
  399,
  221,
  404,
  317,
  198
 ],
 "templateIndices": [
  236,
  442,
  337,
  241,
  332,
  419,
  255,
  461,
  310,
  278,
  287,
  456,
  484,
  395,
  178,
  402,
  505,
  519,
  352,
  213,
  548,
  373,
  526,
  192,
  230,
  335,
  440,
  239,
  413,
  326,
  257,
  316,
  467,
  284,
  458,
  289,
  389,
  478,
  176,
  503,
  400,
  354,
  521,
  219,
  542,
  532,
  379,
  194,
  454,
  285,
  280,
  312,
  463,
  253,
  417,
  330,
  243,
  339,
  444,
  234,
  190,
  528,
  375,
  546,
  215,
  350,
  517,
  507,
  404,
  180,
  393,
  482,
  291,
  460,
  282,
  465,
  314,
  259,
  328,
  415,
  237,
  438,
  333,
  232,
  196,
  377,
  530,
  544,
  217,
  523,
  356,
  398,
  501,
  174,
  480,
  391,
  412,
  499,
  188,
  490,
  385,
  198,
  367,
  536,
  207,
  509,
  358,
  322,
  425,
  251,
  436,
  347,
  226,
  293,
  446,
  272,
  471,
  304,
  261,
  493,
  406,
  182,
  383,
  488,
  204,
  538,
  369,
  209,
  364,
  515,
  423,
  320,
  245,
  341,
  430,
  224,
  452,
  299,
  274,
  306,
  473,
  267,
  360,
  511,
  205,
  534,
  365,
  200,
  387,
  492,
  186,
  497,
  410,
  263,
  302,
  469,
  270,
  448,
  295,
  228,
  345,
  434,
  249,
  427,
  324,
  513,
  362,
  211,
  371,
  540,
  202,
  486,
  381,
  184,
  408,
  495,
  265,
  475,
  308,
  276,
  297,
  450,
  222,
  432,
  343,
  247,
  318,
  421,
  325,
  414,
  240,
  439,
  336,
  229,
  290,
  457,
  283,
  468,
  315,
  258,
  399,
  504,
  175,
  477,
  390,
  541,
  193,
  380,
  531,
  220,
  522,
  353,
  420,
  331,
  242,
  338,
  441,
  235,
  455,
  288,
  277,
  309,
  462,
  256,
  506,
  401,
  177,
  396,
  483,
  547,
  191,
  525,
  374,
  214,
  351,
  520,
  260,
  313,
  466,
  281,
  459,
  292,
  231,
  334,
  437,
  238,
  416,
  327,
  355,
  524,
  218,
  529,
  378,
  195,
  543,
  392,
  479,
  173,
  502,
  397,
  254,
  464,
  311,
  279,
  286,
  453,
  233,
  443,
  340,
  244,
  329,
  418,
  518,
  349,
  216,
  376,
  527,
  189,
  545,
  481,
  394,
  179,
  403,
  508,
  487,
  384,
  181,
  405,
  494,
  516,
  363,
  210,
  370,
  537,
  203,
  223,
  429,
  342,
  246,
  319,
  424,
  268,
  474,
  305,
  273,
  300,
  451,
  386,
  489,
  187,
  500,
  411,
  357,
  510,
  208,
  535,
  368,
  197,
  225,
  348,
  435,
  252,
  426,
  321,
  262,
  303,
  472,
  271,
  445,
  294,
  201,
  539,
  372,
  212,
  361,
  514,
  496,
  407,
  183,
  382,
  485,
  449,
  298,
  275,
  307,
  476,
  266,
  422,
  317,
  248,
  344,
  431,
  221,
  199,
  366,
  533,
  206,
  512,
  359,
  409,
  498,
  185,
  491,
  388,
  296,
  447,
  269,
  470,
  301,
  264,
  323,
  428,
  250,
  433,
  346,
  227
 ]
}
,{
 "name": "fold_pp_parp_monomer_aer2_monomer_2026_06_25_08_22_template_hit_1_chains_b.cif",
 "queryIndices": [
  492,
  190,
  513,
  503,
  350,
  449,
  360,
  474,
  371,
  438,
  287,
  228,
  429,
  255,
  411,
  306,
  201,
  384,
  297,
  210,
  490,
  184,
  497,
  344,
  455,
  366,
  476,
  373,
  432,
  281,
  226,
  249,
  308,
  207,
  390,
  303,
  212,
  472,
  369,
  451,
  362,
  515,
  501,
  348,
  494,
  188,
  208,
  299,
  386,
  203,
  304,
  409,
  431,
  253,
  230,
  285,
  436,
  375,
  478,
  364,
  453,
  346,
  499,
  517,
  186,
  321,
  488,
  214,
  301,
  388,
  205,
  310,
  251,
  256,
  224,
  283,
  434,
  270,
  245,
  444,
  277,
  238,
  394,
  291,
  216,
  401,
  312,
  195,
  509,
  340,
  175,
  486,
  335,
  180,
  464,
  377,
  459,
  354,
  264,
  243,
  442,
  275,
  232,
  396,
  293,
  222,
  407,
  318,
  197,
  507,
  338,
  169,
  480,
  178,
  470,
  383,
  461,
  356,
  403,
  314,
  193,
  392,
  289,
  218,
  446,
  279,
  236,
  421,
  268,
  247,
  457,
  352,
  466,
  379,
  484,
  333,
  182,
  511,
  342,
  173,
  405,
  316,
  199,
  398,
  295,
  220,
  440,
  273,
  234,
  266,
  241,
  463,
  358,
  468,
  381,
  482,
  331,
  176,
  505,
  336,
  171,
  518,
  496,
  345,
  491,
  322,
  185,
  477,
  372,
  454,
  367,
  248,
  433,
  280,
  227,
  391,
  302,
  213,
  412,
  309,
  206,
  512,
  502,
  351,
  493,
  191,
  475,
  370,
  448,
  361,
  254,
  229,
  286,
  439,
  296,
  385,
  211,
  200,
  307,
  410,
  365,
  452,
  374,
  479,
  187,
  320,
  489,
  347,
  498,
  516,
  204,
  311,
  389,
  300,
  215,
  225,
  282,
  435,
  250,
  450,
  363,
  473,
  368,
  495,
  189,
  514,
  500,
  349,
  408,
  305,
  202,
  209,
  387,
  298,
  231,
  284,
  437,
  430,
  252,
  233,
  274,
  443,
  242,
  265,
  196,
  319,
  406,
  223,
  292,
  397,
  179,
  481,
  168,
  339,
  506,
  357,
  460,
  382,
  471,
  239,
  276,
  445,
  244,
  271,
  194,
  313,
  400,
  217,
  290,
  395,
  181,
  334,
  487,
  174,
  341,
  508,
  355,
  458,
  376,
  465,
  221,
  294,
  399,
  198,
  317,
  404,
  240,
  267,
  235,
  272,
  441,
  380,
  469,
  359,
  462,
  170,
  337,
  504,
  177,
  330,
  483,
  393,
  288,
  219,
  402,
  315,
  192,
  246,
  269,
  420,
  237,
  447,
  278,
  467,
  378,
  456,
  353,
  510,
  343,
  172,
  485,
  332,
  183
 ],
 "templateIndices": [
  488,
  213,
  509,
  499,
  360,
  445,
  370,
  470,
  381,
  434,
  304,
  252,
  425,
  279,
  421,
  323,
  225,
  394,
  314,
  234,
  486,
  207,
  493,
  354,
  451,
  376,
  472,
  383,
  428,
  298,
  250,
  273,
  325,
  231,
  400,
  320,
  236,
  468,
  379,
  447,
  372,
  511,
  497,
  358,
  490,
  211,
  232,
  316,
  396,
  227,
  321,
  419,
  427,
  277,
  254,
  302,
  432,
  385,
  474,
  374,
  449,
  356,
  495,
  513,
  209,
  338,
  484,
  238,
  318,
  398,
  229,
  327,
  275,
  280,
  248,
  300,
  430,
  287,
  269,
  440,
  294,
  262,
  404,
  308,
  240,
  411,
  329,
  219,
  505,
  350,
  198,
  482,
  345,
  203,
  460,
  387,
  455,
  364,
  281,
  267,
  438,
  292,
  256,
  406,
  310,
  246,
  417,
  335,
  221,
  503,
  348,
  192,
  476,
  201,
  466,
  393,
  457,
  366,
  413,
  331,
  217,
  402,
  306,
  242,
  442,
  296,
  260,
  424,
  285,
  271,
  453,
  362,
  462,
  389,
  480,
  343,
  205,
  507,
  352,
  196,
  415,
  333,
  223,
  408,
  312,
  244,
  436,
  290,
  258,
  283,
  265,
  459,
  368,
  464,
  391,
  478,
  341,
  199,
  501,
  346,
  194,
  514,
  492,
  355,
  487,
  339,
  208,
  473,
  382,
  450,
  377,
  272,
  429,
  297,
  251,
  401,
  319,
  237,
  422,
  326,
  230,
  508,
  498,
  361,
  489,
  214,
  471,
  380,
  444,
  371,
  278,
  253,
  303,
  435,
  313,
  395,
  235,
  224,
  324,
  420,
  375,
  448,
  384,
  475,
  210,
  337,
  485,
  357,
  494,
  512,
  228,
  328,
  399,
  317,
  239,
  249,
  299,
  431,
  274,
  446,
  373,
  469,
  378,
  491,
  212,
  510,
  496,
  359,
  418,
  322,
  226,
  233,
  397,
  315,
  255,
  301,
  433,
  426,
  276,
  257,
  291,
  439,
  266,
  282,
  220,
  336,
  416,
  247,
  309,
  407,
  202,
  477,
  191,
  349,
  502,
  367,
  456,
  392,
  467,
  263,
  293,
  441,
  268,
  288,
  218,
  330,
  410,
  241,
  307,
  405,
  204,
  344,
  483,
  197,
  351,
  504,
  365,
  454,
  386,
  461,
  245,
  311,
  409,
  222,
  334,
  414,
  264,
  284,
  259,
  289,
  437,
  390,
  465,
  369,
  458,
  193,
  347,
  500,
  200,
  340,
  479,
  403,
  305,
  243,
  412,
  332,
  215,
  270,
  286,
  423,
  261,
  443,
  295,
  463,
  388,
  452,
  363,
  506,
  353,
  195,
  481,
  342,
  206
 ]
}
,{
 "name": "fold_pp_parp_monomer_aer2_monomer_2026_06_25_08_22_template_hit_2_chains_b.cif",
 "queryIndices": [
  207,
  308,
  212,
  390,
  303,
  226,
  281,
  432,
  249,
  366,
  455,
  476,
  373,
  490,
  497,
  344,
  201,
  411,
  306,
  210,
  297,
  384,
  228,
  438,
  287,
  429,
  449,
  360,
  371,
  474,
  492,
  350,
  503,
  513,
  251,
  434,
  283,
  224,
  301,
  388,
  214,
  310,
  205,
  517,
  346,
  499,
  488,
  321,
  375,
  478,
  453,
  364,
  431,
  262,
  253,
  285,
  436,
  230,
  386,
  299,
  208,
  304,
  409,
  203,
  515,
  501,
  348,
  494,
  472,
  369,
  362,
  451,
  470,
  383,
  356,
  461,
  507,
  338,
  480,
  396,
  293,
  222,
  318,
  407,
  197,
  264,
  243,
  275,
  442,
  232,
  377,
  464,
  459,
  354,
  340,
  509,
  486,
  335,
  291,
  394,
  216,
  401,
  312,
  195,
  270,
  245,
  444,
  277,
  238,
  482,
  331,
  336,
  505,
  463,
  358,
  381,
  468,
  234,
  440,
  273,
  241,
  266,
  199,
  405,
  316,
  220,
  295,
  398,
  333,
  484,
  511,
  342,
  352,
  457,
  466,
  379,
  236,
  279,
  446,
  247,
  421,
  268,
  193,
  314,
  403,
  218,
  392,
  289,
  385,
  296,
  211,
  307,
  410,
  200,
  261,
  286,
  439,
  229,
  475,
  370,
  361,
  448,
  502,
  351,
  512,
  493,
  302,
  391,
  213,
  412,
  309,
  206,
  248,
  433,
  280,
  227,
  372,
  477,
  454,
  367,
  345,
  496,
  518,
  491,
  322,
  231,
  437,
  284,
  252,
  263,
  430,
  202,
  408,
  305,
  209,
  298,
  387,
  495,
  514,
  349,
  500,
  450,
  363,
  368,
  473,
  225,
  282,
  435,
  250,
  204,
  311,
  215,
  389,
  300,
  320,
  489,
  516,
  498,
  347,
  365,
  452,
  479,
  374,
  355,
  458,
  465,
  376,
  334,
  487,
  508,
  341,
  194,
  313,
  400,
  217,
  395,
  290,
  239,
  276,
  445,
  244,
  271,
  460,
  357,
  382,
  471,
  481,
  339,
  506,
  196,
  406,
  319,
  223,
  292,
  397,
  233,
  443,
  274,
  242,
  265,
  343,
  510,
  485,
  332,
  378,
  467,
  456,
  353,
  269,
  420,
  246,
  447,
  278,
  237,
  288,
  393,
  219,
  402,
  315,
  504,
  337,
  330,
  483,
  469,
  380,
  359,
  462,
  267,
  240,
  272,
  441,
  235,
  399,
  294,
  221,
  317,
  404,
  198
 ],
 "templateIndices": [
  17,
  112,
  22,
  187,
  107,
  37,
  85,
  215,
  60,
  163,
  238,
  259,
  170,
  273,
  280,
  141,
  11,
  208,
  110,
  20,
  101,
  181,
  39,
  221,
  91,
  212,
  232,
  157,
  168,
  257,
  275,
  147,
  286,
  296,
  62,
  217,
  87,
  35,
  105,
  185,
  24,
  114,
  15,
  300,
  143,
  282,
  271,
  125,
  172,
  261,
  236,
  161,
  214,
  66,
  64,
  89,
  219,
  41,
  183,
  103,
  18,
  108,
  206,
  13,
  298,
  284,
  145,
  277,
  255,
  166,
  159,
  234,
  253,
  180,
  153,
  244,
  290,
  135,
  263,
  193,
  97,
  33,
  122,
  204,
  7,
  68,
  54,
  79,
  225,
  43,
  174,
  247,
  242,
  151,
  137,
  292,
  269,
  132,
  95,
  191,
  26,
  198,
  116,
  5,
  74,
  56,
  227,
  81,
  49,
  265,
  128,
  133,
  288,
  246,
  155,
  178,
  251,
  45,
  223,
  77,
  52,
  70,
  9,
  202,
  120,
  31,
  99,
  195,
  130,
  267,
  294,
  139,
  149,
  240,
  249,
  176,
  47,
  83,
  229,
  58,
  211,
  72,
  3,
  118,
  200,
  28,
  189,
  93,
  182,
  100,
  21,
  111,
  207,
  10,
  65,
  90,
  222,
  40,
  258,
  167,
  158,
  231,
  285,
  148,
  295,
  276,
  106,
  188,
  23,
  209,
  113,
  16,
  59,
  216,
  84,
  38,
  169,
  260,
  237,
  164,
  142,
  279,
  301,
  274,
  126,
  42,
  220,
  88,
  63,
  67,
  213,
  12,
  205,
  109,
  19,
  102,
  184,
  278,
  297,
  146,
  283,
  233,
  160,
  165,
  256,
  36,
  86,
  218,
  61,
  14,
  115,
  25,
  186,
  104,
  124,
  272,
  299,
  281,
  144,
  162,
  235,
  262,
  171,
  152,
  241,
  248,
  173,
  131,
  270,
  291,
  138,
  4,
  117,
  197,
  27,
  192,
  94,
  50,
  80,
  228,
  55,
  75,
  243,
  154,
  179,
  254,
  264,
  136,
  289,
  6,
  203,
  123,
  34,
  96,
  194,
  44,
  226,
  78,
  53,
  69,
  140,
  293,
  268,
  129,
  175,
  250,
  239,
  150,
  73,
  210,
  57,
  230,
  82,
  48,
  92,
  190,
  29,
  199,
  119,
  287,
  134,
  127,
  266,
  252,
  177,
  156,
  245,
  71,
  51,
  76,
  224,
  46,
  196,
  98,
  32,
  121,
  201,
  8
 ]
}
,{
 "name": "fold_pp_parp_monomer_aer2_monomer_2026_06_25_08_22_template_hit_3_chains_b.cif",
 "queryIndices": [
  492,
  513,
  350,
  503,
  449,
  360,
  474,
  371,
  438,
  287,
  429,
  306,
  411,
  297,
  384,
  490,
  344,
  497,
  455,
  366,
  476,
  373,
  432,
  281,
  308,
  303,
  390,
  472,
  369,
  451,
  362,
  515,
  348,
  501,
  494,
  299,
  386,
  304,
  409,
  431,
  436,
  285,
  478,
  375,
  453,
  364,
  517,
  346,
  499,
  321,
  488,
  301,
  388,
  310,
  434,
  283,
  277,
  444,
  394,
  291,
  401,
  312,
  509,
  340,
  486,
  335,
  377,
  464,
  354,
  459,
  442,
  396,
  293,
  407,
  318,
  507,
  338,
  480,
  383,
  470,
  356,
  461,
  403,
  314,
  392,
  289,
  279,
  446,
  421,
  352,
  457,
  379,
  466,
  484,
  333,
  511,
  342,
  405,
  316,
  398,
  295,
  440,
  358,
  463,
  381,
  468,
  482,
  331,
  505,
  336,
  518,
  345,
  496,
  322,
  491,
  477,
  372,
  454,
  367,
  433,
  280,
  302,
  391,
  309,
  412,
  512,
  351,
  502,
  493,
  475,
  370,
  448,
  361,
  439,
  286,
  296,
  385,
  307,
  410,
  452,
  365,
  479,
  374,
  320,
  489,
  516,
  347,
  498,
  311,
  300,
  389,
  435,
  282,
  450,
  363,
  473,
  368,
  495,
  514,
  349,
  500,
  305,
  408,
  298,
  387,
  437,
  284,
  430,
  443,
  406,
  319,
  397,
  292,
  481,
  506,
  339,
  357,
  460,
  382,
  471,
  276,
  445,
  400,
  313,
  395,
  290,
  487,
  334,
  508,
  341,
  355,
  458,
  376,
  465,
  399,
  294,
  404,
  317,
  441,
  380,
  469,
  359,
  462,
  504,
  337,
  483,
  330,
  393,
  288,
  402,
  315,
  420,
  278,
  447,
  378,
  467,
  353,
  456,
  510,
  343,
  485,
  332
 ],
 "templateIndices": [
  195,
  216,
  67,
  206,
  152,
  77,
  177,
  88,
  141,
  11,
  132,
  30,
  128,
  21,
  101,
  193,
  61,
  200,
  158,
  83,
  179,
  90,
  135,
  5,
  32,
  27,
  107,
  175,
  86,
  154,
  79,
  218,
  65,
  204,
  197,
  23,
  103,
  28,
  126,
  134,
  139,
  9,
  181,
  92,
  156,
  81,
  220,
  63,
  202,
  45,
  191,
  25,
  105,
  34,
  137,
  7,
  1,
  147,
  111,
  15,
  118,
  36,
  212,
  57,
  189,
  52,
  94,
  167,
  71,
  162,
  145,
  113,
  17,
  124,
  42,
  210,
  55,
  183,
  100,
  173,
  73,
  164,
  120,
  38,
  109,
  13,
  3,
  149,
  131,
  69,
  160,
  96,
  169,
  187,
  50,
  214,
  59,
  122,
  40,
  115,
  19,
  143,
  75,
  166,
  98,
  171,
  185,
  48,
  208,
  53,
  221,
  62,
  199,
  46,
  194,
  180,
  89,
  157,
  84,
  136,
  4,
  26,
  108,
  33,
  129,
  215,
  68,
  205,
  196,
  178,
  87,
  151,
  78,
  142,
  10,
  20,
  102,
  31,
  127,
  155,
  82,
  182,
  91,
  44,
  192,
  219,
  64,
  201,
  35,
  24,
  106,
  138,
  6,
  153,
  80,
  176,
  85,
  198,
  217,
  66,
  203,
  29,
  125,
  22,
  104,
  140,
  8,
  133,
  146,
  123,
  43,
  114,
  16,
  184,
  209,
  56,
  74,
  163,
  99,
  174,
  0,
  148,
  117,
  37,
  112,
  14,
  190,
  51,
  211,
  58,
  72,
  161,
  93,
  168,
  116,
  18,
  121,
  41,
  144,
  97,
  172,
  76,
  165,
  207,
  54,
  186,
  47,
  110,
  12,
  119,
  39,
  130,
  2,
  150,
  95,
  170,
  70,
  159,
  213,
  60,
  188,
  49
 ]
}
]
```
