## Supplementary material for "FimV, ParC and ParP coordinate polar assembly of the chemosensory arrays in *Pseudomonas putida*": Supplemantary Data 1: fold_parp_monomer_chea_monomer2026_06_25_08_22_summary_confidences_1.json

```
{
 "chain_iptm": [
  0.34,
  0.34
 ],
 "chain_pair_iptm": [
  [
   0.45,
   0.34
  ],
  [
   0.34,
   0.45
  ]
 ],
 "chain_pair_pae_min": [
  [
   0.76,
   10.34
  ],
  [
   10.39,
   0.76
  ]
 ],
 "chain_ptm": [
  0.45,
  0.45
 ],
 "fraction_disordered": 0.34,
 "has_clash": 0.0,
 "iptm": 0.34,
 "ptm": 0.38,
 "ranking_score": 0.52
}
```
