## Supplementary material for "FimV, ParC and ParP coordinate polar assembly of the chemosensory arrays in *Pseudomonas putida*": Supplemantary Data 1: fold_parp_monomer_chea_monomer2026_06_25_08_22_summary_confidences_2.json

```
{
 "chain_iptm": [
  0.32,
  0.32
 ],
 "chain_pair_iptm": [
  [
   0.45,
   0.32
  ],
  [
   0.32,
   0.45
  ]
 ],
 "chain_pair_pae_min": [
  [
   0.76,
   12.2
  ],
  [
   10.47,
   0.76
  ]
 ],
 "chain_ptm": [
  0.45,
  0.45
 ],
 "fraction_disordered": 0.33,
 "has_clash": 0.0,
 "iptm": 0.32,
 "ptm": 0.37,
 "ranking_score": 0.5
}
```
