## Supplementary material for "FimV, ParC and ParP coordinate polar assembly of the chemosensory arrays in *Pseudomonas putida*": Supplemantary Data 1: fold_parp_monomer_chea_monomer2026_06_25_08_22_template_hits_chains_a_query_to_hit.json

```
[{
 "name": "fold_parp_monomer_chea_monomer2026_06_25_08_22_template_hit_0_chains_a.cif",
 "queryIndices": [
  231,
  224,
  202,
  214,
  205,
  209,
  161,
  189,
  166,
  186,
  151,
  225,
  250,
  230,
  208,
  204,
  215,
  203,
  187,
  167,
  188,
  160,
  150,
  145,
  211,
  207,
  212,
  200,
  226,
  249,
  229,
  149,
  146,
  184,
  164,
  191,
  163,
  201,
  213,
  206,
  210,
  228,
  248,
  227,
  147,
  148,
  162,
  190,
  165,
  185,
  172,
  171,
  183,
  157,
  154,
  234,
  246,
  237,
  241,
  199,
  219,
  192,
  220,
  182,
  170,
  173,
  155,
  156,
  240,
  236,
  247,
  235,
  221,
  193,
  198,
  152,
  159,
  181,
  169,
  178,
  174,
  222,
  194,
  197,
  243,
  239,
  244,
  232,
  158,
  153,
  175,
  179,
  168,
  180,
  196,
  216,
  195,
  223,
  233,
  245,
  238,
  242
 ],
 "templateIndices": [
  92,
  85,
  65,
  77,
  68,
  72,
  26,
  52,
  31,
  49,
  16,
  86,
  111,
  91,
  71,
  67,
  78,
  66,
  50,
  32,
  51,
  25,
  15,
  10,
  74,
  70,
  75,
  63,
  87,
  110,
  90,
  14,
  11,
  47,
  29,
  54,
  28,
  64,
  76,
  69,
  73,
  89,
  109,
  88,
  12,
  13,
  27,
  53,
  30,
  48,
  37,
  36,
  46,
  22,
  19,
  95,
  107,
  98,
  102,
  62,
  80,
  55,
  81,
  45,
  35,
  38,
  20,
  21,
  101,
  97,
  108,
  96,
  82,
  56,
  61,
  17,
  24,
  44,
  34,
  41,
  39,
  83,
  57,
  60,
  104,
  100,
  105,
  93,
  23,
  18,
  40,
  42,
  33,
  43,
  59,
  79,
  58,
  84,
  94,
  106,
  99,
  103
 ]
}
,{
 "name": "fold_parp_monomer_chea_monomer2026_06_25_08_22_template_hit_1_chains_a.cif",
 "queryIndices": [
  231,
  224,
  202,
  214,
  205,
  209,
  161,
  189,
  166,
  186,
  151,
  225,
  250,
  230,
  208,
  204,
  215,
  203,
  187,
  167,
  188,
  160,
  150,
  211,
  207,
  212,
  200,
  226,
  249,
  229,
  149,
  184,
  164,
  191,
  163,
  201,
  213,
  206,
  210,
  228,
  248,
  227,
  148,
  162,
  190,
  165,
  185,
  172,
  171,
  183,
  157,
  154,
  234,
  246,
  237,
  241,
  199,
  219,
  192,
  220,
  182,
  170,
  173,
  155,
  156,
  240,
  236,
  247,
  235,
  221,
  193,
  198,
  152,
  159,
  181,
  169,
  178,
  174,
  222,
  194,
  197,
  243,
  239,
  244,
  232,
  158,
  153,
  175,
  179,
  168,
  180,
  196,
  216,
  195,
  223,
  233,
  245,
  238,
  242
 ],
 "templateIndices": [
  80,
  73,
  53,
  65,
  56,
  60,
  14,
  40,
  19,
  37,
  4,
  74,
  99,
  79,
  59,
  55,
  66,
  54,
  38,
  20,
  39,
  13,
  3,
  62,
  58,
  63,
  51,
  75,
  98,
  78,
  2,
  35,
  17,
  42,
  16,
  52,
  64,
  57,
  61,
  77,
  97,
  76,
  1,
  15,
  41,
  18,
  36,
  25,
  24,
  34,
  10,
  7,
  83,
  95,
  86,
  90,
  50,
  68,
  43,
  69,
  33,
  23,
  26,
  8,
  9,
  89,
  85,
  96,
  84,
  70,
  44,
  49,
  5,
  12,
  32,
  22,
  29,
  27,
  71,
  45,
  48,
  92,
  88,
  93,
  81,
  11,
  6,
  28,
  30,
  21,
  31,
  47,
  67,
  46,
  72,
  82,
  94,
  87,
  91
 ]
}
,{
 "name": "fold_parp_monomer_chea_monomer2026_06_25_08_22_template_hit_2_chains_a.cif",
 "queryIndices": [
  199,
  219,
  192,
  220,
  234,
  189,
  246,
  237,
  186,
  241,
  202,
  205,
  209,
  231,
  176,
  251,
  224,
  183,
  221,
  193,
  218,
  198,
  240,
  187,
  236,
  247,
  188,
  235,
  208,
  204,
  215,
  203,
  182,
  225,
  250,
  177,
  230,
  184,
  243,
  239,
  191,
  244,
  232,
  222,
  194,
  217,
  197,
  181,
  226,
  178,
  249,
  229,
  211,
  207,
  212,
  200,
  233,
  245,
  190,
  238,
  242,
  185,
  196,
  216,
  195,
  223,
  228,
  248,
  179,
  227,
  180,
  201,
  213,
  206,
  210
 ],
 "templateIndices": [
  59,
  78,
  52,
  79,
  93,
  49,
  105,
  96,
  46,
  100,
  62,
  65,
  69,
  90,
  36,
  110,
  83,
  43,
  80,
  53,
  77,
  58,
  99,
  47,
  95,
  106,
  48,
  94,
  68,
  64,
  74,
  63,
  42,
  84,
  109,
  37,
  89,
  44,
  102,
  98,
  51,
  103,
  91,
  81,
  54,
  76,
  57,
  41,
  85,
  38,
  108,
  88,
  71,
  67,
  72,
  60,
  92,
  104,
  50,
  97,
  101,
  45,
  56,
  75,
  55,
  82,
  87,
  107,
  39,
  86,
  40,
  61,
  73,
  66,
  70
 ]
}
,{
 "name": "fold_parp_monomer_chea_monomer2026_06_25_08_22_template_hit_3_chains_a.cif",
 "queryIndices": [
  167,
  160,
  150,
  162,
  165,
  170,
  158,
  177,
  173,
  153,
  175,
  155,
  179,
  168,
  156,
  180,
  149,
  161,
  166,
  164,
  151,
  163,
  172,
  152,
  176,
  171,
  159,
  181,
  169,
  157,
  178,
  174,
  154
 ],
 "templateIndices": [
  209,
  202,
  192,
  204,
  207,
  212,
  200,
  219,
  215,
  195,
  217,
  197,
  221,
  210,
  198,
  222,
  191,
  203,
  208,
  206,
  193,
  205,
  214,
  194,
  218,
  213,
  201,
  223,
  211,
  199,
  220,
  216,
  196
 ]
}
]
```
