## Supplementary material for "FimV, ParC and ParP coordinate polar assembly of the chemosensory arrays in *Pseudomonas putida*": Supplemantary Data 1: fold_parp_monomer_chea_monomer2026_06_25_08_22_template_hits_chains_b_query_to_hit.json

```
[{
 "name": "fold_parp_monomer_chea_monomer2026_06_25_08_22_template_hit_0_chains_b.cif",
 "queryIndices": [
  392,
  638,
  716,
  584,
  446,
  548,
  466,
  352,
  662,
  672,
  342,
  484,
  530,
  398,
  632,
  714,
  590,
  440,
  546,
  468,
  358,
  656,
  678,
  482,
  532,
  739,
  593,
  423,
  401,
  615,
  725,
  697,
  509,
  523,
  573,
  459,
  377,
  655,
  599,
  417,
  407,
  609,
  723,
  703,
  507,
  525,
  571,
  461,
  383,
  649,
  451,
  565,
  647,
  369,
  689,
  515,
  501,
  623,
  409,
  733,
  431,
  601,
  453,
  563,
  641,
  375,
  695,
  517,
  499,
  617,
  415,
  731,
  425,
  607,
  350,
  680,
  492,
  474,
  556,
  670,
  360,
  438,
  576,
  630,
  384,
  708,
  344,
  686,
  490,
  476,
  554,
  664,
  366,
  432,
  582,
  624,
  390,
  706,
  715,
  399,
  633,
  591,
  441,
  359,
  657,
  547,
  469,
  483,
  533,
  679,
  717,
  393,
  639,
  585,
  447,
  353,
  663,
  549,
  467,
  485,
  531,
  673,
  343,
  598,
  416,
  740,
  722,
  406,
  608,
  506,
  524,
  702,
  382,
  648,
  570,
  460,
  592,
  422,
  738,
  724,
  400,
  614,
  508,
  522,
  696,
  376,
  654,
  572,
  458,
  640,
  374,
  452,
  562,
  516,
  498,
  694,
  730,
  616,
  414,
  424,
  606,
  646,
  368,
  450,
  564,
  514,
  500,
  688,
  732,
  622,
  408,
  430,
  600,
  541,
  491,
  345,
  687,
  665,
  367,
  477,
  555,
  433,
  583,
  707,
  625,
  391,
  493,
  351,
  681,
  671,
  361,
  475,
  557,
  439,
  577,
  709,
  631,
  385,
  727,
  613,
  403,
  421,
  595,
  737,
  653,
  379,
  457,
  575,
  521,
  511,
  699,
  721,
  611,
  405,
  419,
  597,
  651,
  381,
  463,
  569,
  527,
  505,
  701,
  444,
  586,
  718,
  636,
  394,
  528,
  486,
  340,
  674,
  660,
  354,
  464,
  550,
  442,
  588,
  712,
  634,
  396,
  534,
  480,
  676,
  658,
  356,
  470,
  544,
  362,
  668,
  558,
  472,
  494,
  536,
  682,
  348,
  710,
  386,
  628,
  578,
  436,
  364,
  666,
  552,
  478,
  488,
  542,
  684,
  346,
  704,
  388,
  626,
  580,
  434,
  503,
  513,
  691,
  371,
  645,
  567,
  449,
  603,
  429,
  735,
  411,
  621,
  497,
  519,
  693,
  373,
  643,
  561,
  455,
  605,
  427,
  729,
  413,
  619,
  610,
  404,
  720,
  418,
  596,
  462,
  568,
  650,
  380,
  700,
  526,
  504,
  612,
  402,
  726,
  736,
  420,
  594,
  456,
  574,
  652,
  378,
  698,
  520,
  510,
  443,
  589,
  635,
  397,
  713,
  677,
  535,
  481,
  471,
  545,
  659,
  357,
  445,
  587,
  637,
  395,
  719,
  341,
  675,
  529,
  487,
  465,
  551,
  661,
  355,
  553,
  479,
  365,
  667,
  685,
  347,
  489,
  543,
  389,
  627,
  705,
  581,
  435,
  559,
  473,
  363,
  669,
  683,
  349,
  495,
  537,
  387,
  629,
  711,
  579,
  437,
  692,
  496,
  518,
  560,
  454,
  372,
  642,
  604,
  426,
  412,
  618,
  728,
  690,
  502,
  512,
  566,
  448,
  370,
  644,
  602,
  428,
  410,
  620,
  734
 ],
 "templateIndices": [
  293,
  539,
  618,
  485,
  350,
  449,
  370,
  253,
  564,
  574,
  243,
  388,
  434,
  302,
  533,
  616,
  491,
  344,
  447,
  372,
  259,
  558,
  580,
  386,
  436,
  641,
  494,
  327,
  305,
  516,
  627,
  599,
  413,
  427,
  474,
  363,
  278,
  557,
  500,
  321,
  311,
  510,
  625,
  605,
  411,
  429,
  472,
  365,
  284,
  551,
  355,
  466,
  549,
  270,
  591,
  419,
  405,
  524,
  313,
  635,
  335,
  502,
  357,
  464,
  542,
  276,
  597,
  421,
  403,
  518,
  319,
  633,
  329,
  508,
  251,
  582,
  396,
  378,
  457,
  572,
  261,
  342,
  477,
  531,
  285,
  610,
  245,
  588,
  394,
  380,
  455,
  566,
  267,
  336,
  483,
  525,
  291,
  608,
  617,
  303,
  534,
  492,
  345,
  260,
  559,
  448,
  373,
  387,
  437,
  581,
  619,
  297,
  540,
  486,
  351,
  254,
  565,
  450,
  371,
  389,
  435,
  575,
  244,
  499,
  320,
  642,
  624,
  310,
  509,
  410,
  428,
  604,
  283,
  550,
  471,
  364,
  493,
  326,
  640,
  626,
  304,
  515,
  412,
  426,
  598,
  277,
  556,
  473,
  362,
  541,
  275,
  356,
  463,
  420,
  402,
  596,
  632,
  517,
  318,
  328,
  507,
  548,
  269,
  354,
  465,
  418,
  404,
  590,
  634,
  523,
  312,
  334,
  501,
  442,
  395,
  246,
  589,
  567,
  268,
  381,
  456,
  337,
  484,
  609,
  526,
  292,
  397,
  252,
  583,
  573,
  262,
  379,
  458,
  343,
  478,
  611,
  532,
  286,
  629,
  514,
  307,
  325,
  496,
  639,
  555,
  280,
  361,
  476,
  425,
  415,
  601,
  623,
  512,
  309,
  323,
  498,
  553,
  282,
  367,
  470,
  431,
  409,
  603,
  348,
  487,
  620,
  537,
  298,
  432,
  390,
  241,
  576,
  562,
  255,
  368,
  451,
  346,
  489,
  614,
  535,
  300,
  438,
  384,
  578,
  560,
  257,
  374,
  445,
  263,
  570,
  459,
  376,
  398,
  440,
  584,
  249,
  612,
  287,
  529,
  479,
  340,
  265,
  568,
  453,
  382,
  392,
  443,
  586,
  247,
  606,
  289,
  527,
  481,
  338,
  407,
  417,
  593,
  272,
  547,
  468,
  353,
  504,
  333,
  637,
  315,
  522,
  401,
  423,
  595,
  274,
  545,
  462,
  359,
  506,
  331,
  631,
  317,
  520,
  511,
  308,
  622,
  322,
  497,
  366,
  469,
  552,
  281,
  602,
  430,
  408,
  513,
  306,
  628,
  638,
  324,
  495,
  360,
  475,
  554,
  279,
  600,
  424,
  414,
  347,
  490,
  536,
  301,
  615,
  579,
  439,
  385,
  375,
  446,
  561,
  258,
  349,
  488,
  538,
  299,
  621,
  242,
  577,
  433,
  391,
  369,
  452,
  563,
  256,
  454,
  383,
  266,
  569,
  587,
  248,
  393,
  444,
  290,
  528,
  607,
  482,
  339,
  460,
  377,
  264,
  571,
  585,
  250,
  399,
  441,
  288,
  530,
  613,
  480,
  341,
  594,
  400,
  422,
  461,
  358,
  273,
  543,
  505,
  330,
  316,
  519,
  630,
  592,
  406,
  416,
  467,
  352,
  271,
  546,
  503,
  332,
  314,
  521,
  636
 ]
}
,{
 "name": "fold_parp_monomer_chea_monomer2026_06_25_08_22_template_hit_1_chains_b.cif",
 "queryIndices": [
  579,
  437,
  430,
  600,
  711,
  622,
  408,
  387,
  629,
  732,
  495,
  688,
  537,
  514,
  683,
  500,
  450,
  363,
  669,
  564,
  559,
  646,
  368,
  473,
  581,
  435,
  424,
  606,
  616,
  705,
  414,
  389,
  730,
  627,
  489,
  543,
  694,
  685,
  516,
  498,
  365,
  452,
  562,
  667,
  640,
  553,
  479,
  374,
  734,
  631,
  385,
  410,
  620,
  709,
  602,
  428,
  439,
  577,
  475,
  370,
  644,
  557,
  566,
  671,
  361,
  448,
  502,
  681,
  512,
  539,
  690,
  493,
  625,
  728,
  391,
  412,
  707,
  618,
  604,
  426,
  433,
  583,
  372,
  477,
  555,
  642,
  665,
  560,
  454,
  367,
  496,
  518,
  687,
  692,
  541,
  491,
  520,
  673,
  510,
  485,
  698,
  531,
  549,
  652,
  378,
  467,
  456,
  663,
  574,
  420,
  594,
  736,
  585,
  447,
  393,
  639,
  726,
  717,
  612,
  402,
  679,
  526,
  504,
  483,
  533,
  700,
  650,
  547,
  469,
  380,
  462,
  568,
  657,
  418,
  596,
  591,
  441,
  399,
  720,
  633,
  610,
  715,
  404,
  572,
  661,
  458,
  465,
  376,
  654,
  551,
  529,
  696,
  487,
  508,
  675,
  522,
  400,
  614,
  719,
  724,
  637,
  395,
  445,
  587,
  592,
  422,
  659,
  570,
  460,
  382,
  471,
  545,
  648,
  702,
  535,
  481,
  506,
  524,
  677,
  406,
  713,
  608,
  635,
  722,
  397,
  443,
  589,
  598,
  416,
  425,
  607,
  580,
  434,
  388,
  626,
  731,
  704,
  617,
  415,
  517,
  684,
  499,
  488,
  695,
  542,
  552,
  641,
  375,
  478,
  453,
  364,
  666,
  563,
  431,
  601,
  578,
  436,
  386,
  733,
  628,
  623,
  710,
  409,
  682,
  515,
  501,
  494,
  536,
  689,
  647,
  558,
  472,
  369,
  362,
  451,
  565,
  668,
  413,
  619,
  706,
  729,
  624,
  390,
  432,
  582,
  605,
  427,
  561,
  664,
  366,
  455,
  476,
  373,
  643,
  554,
  540,
  693,
  490,
  497,
  686,
  519,
  411,
  708,
  621,
  630,
  735,
  384,
  438,
  576,
  603,
  429,
  567,
  449,
  360,
  371,
  474,
  556,
  645,
  691,
  538,
  492,
  503,
  513,
  680,
  482,
  701,
  532,
  527,
  678,
  505,
  463,
  656,
  569,
  546,
  651,
  381,
  468,
  590,
  440,
  419,
  597,
  714,
  611,
  405,
  398,
  632,
  721,
  484,
  530,
  699,
  672,
  521,
  511,
  457,
  575,
  662,
  653,
  548,
  466,
  379,
  584,
  737,
  446,
  421,
  595,
  613,
  716,
  403,
  392,
  727,
  638,
  470,
  383,
  649,
  544,
  571,
  658,
  461,
  507,
  676,
  525,
  534,
  703,
  480,
  723,
  634,
  396,
  407,
  609,
  712,
  599,
  417,
  442,
  588,
  377,
  464,
  550,
  655,
  660,
  573,
  459,
  509,
  523,
  674,
  697,
  528,
  486,
  636,
  725,
  394,
  401,
  718,
  615,
  593,
  423,
  444,
  586
 ],
 "templateIndices": [
  220,
  78,
  71,
  241,
  351,
  263,
  49,
  28,
  270,
  372,
  136,
  328,
  178,
  155,
  323,
  141,
  91,
  4,
  310,
  205,
  200,
  287,
  9,
  114,
  222,
  76,
  65,
  247,
  257,
  345,
  55,
  30,
  370,
  268,
  130,
  184,
  334,
  325,
  157,
  139,
  6,
  93,
  203,
  308,
  281,
  194,
  120,
  15,
  374,
  272,
  26,
  51,
  261,
  349,
  243,
  69,
  80,
  218,
  116,
  11,
  285,
  198,
  207,
  311,
  2,
  89,
  143,
  321,
  153,
  180,
  330,
  134,
  266,
  368,
  32,
  53,
  347,
  259,
  245,
  67,
  74,
  224,
  13,
  118,
  196,
  283,
  306,
  201,
  95,
  8,
  137,
  159,
  327,
  332,
  182,
  132,
  161,
  313,
  151,
  126,
  338,
  172,
  190,
  293,
  19,
  108,
  97,
  304,
  215,
  61,
  235,
  376,
  226,
  88,
  34,
  280,
  366,
  357,
  253,
  43,
  319,
  167,
  145,
  124,
  174,
  340,
  291,
  188,
  110,
  21,
  103,
  209,
  298,
  59,
  237,
  232,
  82,
  40,
  360,
  274,
  251,
  355,
  45,
  213,
  302,
  99,
  106,
  17,
  295,
  192,
  170,
  336,
  128,
  149,
  315,
  163,
  41,
  255,
  359,
  364,
  278,
  36,
  86,
  228,
  233,
  63,
  300,
  211,
  101,
  23,
  112,
  186,
  289,
  342,
  176,
  122,
  147,
  165,
  317,
  47,
  353,
  249,
  276,
  362,
  38,
  84,
  230,
  239,
  57,
  66,
  248,
  221,
  75,
  29,
  267,
  371,
  344,
  258,
  56,
  158,
  324,
  140,
  129,
  335,
  183,
  193,
  282,
  16,
  119,
  94,
  5,
  307,
  204,
  72,
  242,
  219,
  77,
  27,
  373,
  269,
  264,
  350,
  50,
  322,
  156,
  142,
  135,
  177,
  329,
  288,
  199,
  113,
  10,
  3,
  92,
  206,
  309,
  54,
  260,
  346,
  369,
  265,
  31,
  73,
  223,
  246,
  68,
  202,
  305,
  7,
  96,
  117,
  14,
  284,
  195,
  181,
  333,
  131,
  138,
  326,
  160,
  52,
  348,
  262,
  271,
  375,
  25,
  79,
  217,
  244,
  70,
  208,
  90,
  1,
  12,
  115,
  197,
  286,
  331,
  179,
  133,
  144,
  154,
  320,
  123,
  341,
  173,
  168,
  318,
  146,
  104,
  297,
  210,
  187,
  292,
  22,
  109,
  231,
  81,
  60,
  238,
  354,
  252,
  46,
  39,
  273,
  361,
  125,
  171,
  339,
  312,
  162,
  152,
  98,
  216,
  303,
  294,
  189,
  107,
  20,
  225,
  377,
  87,
  62,
  236,
  254,
  356,
  44,
  33,
  367,
  279,
  111,
  24,
  290,
  185,
  212,
  299,
  102,
  148,
  316,
  166,
  175,
  343,
  121,
  363,
  275,
  37,
  48,
  250,
  352,
  240,
  58,
  83,
  229,
  18,
  105,
  191,
  296,
  301,
  214,
  100,
  150,
  164,
  314,
  337,
  169,
  127,
  277,
  365,
  35,
  42,
  358,
  256,
  234,
  64,
  85,
  227
 ]
}
,{
 "name": "fold_parp_monomer_chea_monomer2026_06_25_08_22_template_hit_2_chains_b.cif",
 "queryIndices": [
  579,
  437,
  600,
  430,
  622,
  711,
  408,
  732,
  629,
  387,
  688,
  537,
  495,
  514,
  683,
  500,
  669,
  564,
  450,
  363,
  559,
  646,
  368,
  473,
  435,
  581,
  424,
  606,
  414,
  705,
  616,
  389,
  627,
  730,
  489,
  543,
  694,
  498,
  685,
  516,
  365,
  452,
  562,
  667,
  479,
  374,
  640,
  553,
  631,
  734,
  385,
  709,
  620,
  410,
  602,
  428,
  577,
  439,
  644,
  557,
  475,
  370,
  566,
  671,
  361,
  448,
  681,
  512,
  502,
  539,
  690,
  493,
  391,
  728,
  625,
  412,
  618,
  707,
  426,
  604,
  433,
  583,
  372,
  477,
  555,
  642,
  454,
  367,
  665,
  560,
  496,
  518,
  687,
  491,
  692,
  541,
  520,
  673,
  510,
  698,
  531,
  485,
  549,
  652,
  378,
  467,
  663,
  574,
  456,
  594,
  420,
  585,
  736,
  447,
  726,
  639,
  393,
  612,
  717,
  402,
  504,
  679,
  526,
  483,
  533,
  700,
  469,
  380,
  650,
  547,
  462,
  568,
  657,
  418,
  596,
  441,
  591,
  399,
  633,
  720,
  404,
  715,
  610,
  572,
  661,
  458,
  654,
  551,
  465,
  376,
  529,
  696,
  487,
  675,
  522,
  508,
  719,
  614,
  400,
  637,
  724,
  395,
  587,
  445,
  592,
  422,
  460,
  659,
  570,
  382,
  471,
  545,
  648,
  481,
  702,
  535,
  506,
  524,
  677,
  406,
  608,
  713,
  397,
  722,
  635,
  443,
  589,
  416,
  598,
  607,
  425,
  580,
  434,
  626,
  731,
  388,
  704,
  617,
  415,
  684,
  517,
  499,
  542,
  695,
  488,
  641,
  552,
  478,
  375,
  563,
  666,
  364,
  453,
  431,
  601,
  436,
  578,
  386,
  733,
  628,
  409,
  623,
  710,
  501,
  515,
  682,
  494,
  689,
  536,
  369,
  472,
  558,
  647,
  451,
  362,
  668,
  565,
  619,
  706,
  413,
  729,
  624,
  390,
  582,
  432,
  605,
  427,
  664,
  561,
  455,
  366,
  554,
  643,
  373,
  476,
  693,
  540,
  490,
  519,
  686,
  497,
  411,
  708,
  621,
  384,
  630,
  735,
  438,
  576,
  429,
  603,
  360,
  449,
  567,
  474,
  371,
  645,
  556,
  492,
  538,
  691,
  503,
  680,
  513,
  532,
  701,
  482,
  678,
  527,
  505,
  569,
  656,
  463,
  651,
  546,
  468,
  381,
  590,
  440,
  597,
  419,
  714,
  611,
  405,
  632,
  721,
  398,
  484,
  699,
  530,
  511,
  521,
  672,
  457,
  662,
  575,
  379,
  466,
  548,
  653,
  446,
  584,
  737,
  421,
  595,
  403,
  613,
  716,
  392,
  727,
  638,
  544,
  649,
  383,
  470,
  658,
  571,
  461,
  525,
  676,
  507,
  703,
  534,
  480,
  723,
  634,
  396,
  609,
  712,
  407,
  599,
  417,
  588,
  442,
  464,
  377,
  655,
  550,
  459,
  573,
  660,
  509,
  674,
  523,
  486,
  528,
  697,
  394,
  636,
  725,
  401,
  718,
  615,
  423,
  593,
  444,
  586
 ],
 "templateIndices": [
  220,
  78,
  241,
  71,
  263,
  351,
  49,
  372,
  270,
  28,
  328,
  178,
  136,
  155,
  323,
  141,
  310,
  205,
  91,
  4,
  200,
  287,
  9,
  114,
  76,
  222,
  65,
  247,
  55,
  345,
  257,
  30,
  268,
  370,
  130,
  184,
  334,
  139,
  325,
  157,
  6,
  93,
  203,
  308,
  120,
  15,
  281,
  194,
  272,
  374,
  26,
  349,
  261,
  51,
  243,
  69,
  218,
  80,
  285,
  198,
  116,
  11,
  207,
  311,
  2,
  89,
  321,
  153,
  143,
  180,
  330,
  134,
  32,
  368,
  266,
  53,
  259,
  347,
  67,
  245,
  74,
  224,
  13,
  118,
  196,
  283,
  95,
  8,
  306,
  201,
  137,
  159,
  327,
  132,
  332,
  182,
  161,
  313,
  151,
  338,
  172,
  126,
  190,
  293,
  19,
  108,
  304,
  215,
  97,
  235,
  61,
  226,
  376,
  88,
  366,
  280,
  34,
  253,
  357,
  43,
  145,
  319,
  167,
  124,
  174,
  340,
  110,
  21,
  291,
  188,
  103,
  209,
  298,
  59,
  237,
  82,
  232,
  40,
  274,
  360,
  45,
  355,
  251,
  213,
  302,
  99,
  295,
  192,
  106,
  17,
  170,
  336,
  128,
  315,
  163,
  149,
  359,
  255,
  41,
  278,
  364,
  36,
  228,
  86,
  233,
  63,
  101,
  300,
  211,
  23,
  112,
  186,
  289,
  122,
  342,
  176,
  147,
  165,
  317,
  47,
  249,
  353,
  38,
  362,
  276,
  84,
  230,
  57,
  239,
  248,
  66,
  221,
  75,
  267,
  371,
  29,
  344,
  258,
  56,
  324,
  158,
  140,
  183,
  335,
  129,
  282,
  193,
  119,
  16,
  204,
  307,
  5,
  94,
  72,
  242,
  77,
  219,
  27,
  373,
  269,
  50,
  264,
  350,
  142,
  156,
  322,
  135,
  329,
  177,
  10,
  113,
  199,
  288,
  92,
  3,
  309,
  206,
  260,
  346,
  54,
  369,
  265,
  31,
  223,
  73,
  246,
  68,
  305,
  202,
  96,
  7,
  195,
  284,
  14,
  117,
  333,
  181,
  131,
  160,
  326,
  138,
  52,
  348,
  262,
  25,
  271,
  375,
  79,
  217,
  70,
  244,
  1,
  90,
  208,
  115,
  12,
  286,
  197,
  133,
  179,
  331,
  144,
  320,
  154,
  173,
  341,
  123,
  318,
  168,
  146,
  210,
  297,
  104,
  292,
  187,
  109,
  22,
  231,
  81,
  238,
  60,
  354,
  252,
  46,
  273,
  361,
  39,
  125,
  339,
  171,
  152,
  162,
  312,
  98,
  303,
  216,
  20,
  107,
  189,
  294,
  87,
  225,
  377,
  62,
  236,
  44,
  254,
  356,
  33,
  367,
  279,
  185,
  290,
  24,
  111,
  299,
  212,
  102,
  166,
  316,
  148,
  343,
  175,
  121,
  363,
  275,
  37,
  250,
  352,
  48,
  240,
  58,
  229,
  83,
  105,
  18,
  296,
  191,
  100,
  214,
  301,
  150,
  314,
  164,
  127,
  169,
  337,
  35,
  277,
  365,
  42,
  358,
  256,
  64,
  234,
  85,
  227
 ]
}
,{
 "name": "fold_parp_monomer_chea_monomer2026_06_25_08_22_template_hit_3_chains_b.cif",
 "queryIndices": [
  579,
  437,
  600,
  430,
  711,
  622,
  732,
  629,
  688,
  537,
  495,
  683,
  514,
  500,
  669,
  564,
  450,
  646,
  559,
  473,
  581,
  435,
  606,
  424,
  705,
  616,
  730,
  627,
  694,
  543,
  489,
  685,
  516,
  498,
  667,
  562,
  452,
  640,
  553,
  479,
  734,
  631,
  709,
  620,
  602,
  428,
  577,
  439,
  644,
  557,
  475,
  671,
  566,
  448,
  681,
  512,
  502,
  690,
  539,
  493,
  728,
  625,
  707,
  618,
  604,
  426,
  583,
  433,
  642,
  555,
  477,
  665,
  560,
  454,
  687,
  518,
  496,
  692,
  541,
  491,
  510,
  520,
  673,
  485,
  531,
  698,
  467,
  549,
  652,
  456,
  574,
  663,
  420,
  594,
  447,
  585,
  736,
  639,
  726,
  612,
  717,
  504,
  526,
  679,
  483,
  533,
  700,
  469,
  547,
  650,
  462,
  568,
  657,
  596,
  591,
  441,
  720,
  633,
  715,
  610,
  661,
  572,
  458,
  654,
  551,
  465,
  696,
  529,
  487,
  675,
  522,
  508,
  719,
  614,
  724,
  637,
  587,
  445,
  592,
  422,
  659,
  570,
  460,
  648,
  545,
  471,
  702,
  535,
  481,
  677,
  524,
  506,
  713,
  608,
  722,
  635,
  589,
  443,
  598,
  607,
  425,
  580,
  434,
  731,
  626,
  704,
  617,
  684,
  517,
  499,
  488,
  542,
  695,
  641,
  552,
  478,
  666,
  563,
  453,
  431,
  601,
  436,
  578,
  628,
  733,
  623,
  710,
  501,
  515,
  682,
  494,
  536,
  689,
  472,
  558,
  647,
  451,
  565,
  668,
  619,
  706,
  624,
  729,
  432,
  582,
  427,
  605,
  455,
  561,
  664,
  476,
  554,
  643,
  490,
  540,
  693,
  497,
  519,
  686,
  621,
  708,
  630,
  735,
  438,
  576,
  429,
  603,
  449,
  567,
  474,
  556,
  645,
  492,
  538,
  691,
  503,
  513,
  680,
  482,
  701,
  532,
  505,
  527,
  678,
  569,
  656,
  463,
  651,
  546,
  468,
  590,
  440,
  597,
  714,
  611,
  721,
  632,
  484,
  530,
  699,
  511,
  521,
  672,
  662,
  575,
  457,
  466,
  653,
  548,
  446,
  584,
  737,
  421,
  595,
  613,
  716,
  638,
  727,
  544,
  649,
  470,
  658,
  571,
  461,
  507,
  525,
  676,
  480,
  534,
  703,
  723,
  634,
  712,
  609,
  599,
  588,
  442,
  655,
  550,
  464,
  660,
  573,
  459,
  674,
  523,
  509,
  697,
  528,
  486,
  725,
  636,
  718,
  615,
  593,
  423,
  586,
  444
 ],
 "templateIndices": [
  161,
  19,
  182,
  12,
  292,
  204,
  313,
  211,
  269,
  119,
  77,
  264,
  96,
  82,
  251,
  146,
  32,
  228,
  141,
  55,
  163,
  17,
  188,
  6,
  286,
  198,
  311,
  209,
  275,
  125,
  71,
  266,
  98,
  80,
  249,
  144,
  34,
  222,
  135,
  61,
  315,
  213,
  290,
  202,
  184,
  10,
  159,
  21,
  226,
  139,
  57,
  252,
  148,
  30,
  262,
  94,
  84,
  271,
  121,
  75,
  309,
  207,
  288,
  200,
  186,
  8,
  165,
  15,
  224,
  137,
  59,
  247,
  142,
  36,
  268,
  100,
  78,
  273,
  123,
  73,
  92,
  102,
  254,
  67,
  113,
  279,
  49,
  131,
  234,
  38,
  156,
  245,
  2,
  176,
  29,
  167,
  317,
  221,
  307,
  194,
  298,
  86,
  108,
  260,
  65,
  115,
  281,
  51,
  129,
  232,
  44,
  150,
  239,
  178,
  173,
  23,
  301,
  215,
  296,
  192,
  243,
  154,
  40,
  236,
  133,
  47,
  277,
  111,
  69,
  256,
  104,
  90,
  300,
  196,
  305,
  219,
  169,
  27,
  174,
  4,
  241,
  152,
  42,
  230,
  127,
  53,
  283,
  117,
  63,
  258,
  106,
  88,
  294,
  190,
  303,
  217,
  171,
  25,
  180,
  189,
  7,
  162,
  16,
  312,
  208,
  285,
  199,
  265,
  99,
  81,
  70,
  124,
  276,
  223,
  134,
  60,
  248,
  145,
  35,
  13,
  183,
  18,
  160,
  210,
  314,
  205,
  291,
  83,
  97,
  263,
  76,
  118,
  270,
  54,
  140,
  229,
  33,
  147,
  250,
  201,
  287,
  206,
  310,
  14,
  164,
  9,
  187,
  37,
  143,
  246,
  58,
  136,
  225,
  72,
  122,
  274,
  79,
  101,
  267,
  203,
  289,
  212,
  316,
  20,
  158,
  11,
  185,
  31,
  149,
  56,
  138,
  227,
  74,
  120,
  272,
  85,
  95,
  261,
  64,
  282,
  114,
  87,
  109,
  259,
  151,
  238,
  45,
  233,
  128,
  50,
  172,
  22,
  179,
  295,
  193,
  302,
  214,
  66,
  112,
  280,
  93,
  103,
  253,
  244,
  157,
  39,
  48,
  235,
  130,
  28,
  166,
  318,
  3,
  177,
  195,
  297,
  220,
  308,
  126,
  231,
  52,
  240,
  153,
  43,
  89,
  107,
  257,
  62,
  116,
  284,
  304,
  216,
  293,
  191,
  181,
  170,
  24,
  237,
  132,
  46,
  242,
  155,
  41,
  255,
  105,
  91,
  278,
  110,
  68,
  306,
  218,
  299,
  197,
  175,
  5,
  168,
  26
 ]
}
]
```
