## Supplementary material for "FimV, ParC and ParP coordinate polar assembly of the chemosensory arrays in *Pseudomonas putida*": Supplemantary Data 1: fold_parp_monomer_parc_monomer_2026_06_25_08_24_job_request.json

```
[{
 "name": "ParP_monomer_ParC_monomer_2026-06-25_08:24",
 "modelSeeds": [
  "109032865"
 ],
 "sequences": [
  {
   "proteinChain": {
    "sequence": "MTQTRQTSTRPQMALQSYLDGLLQEATEAKDLSEQPAVADEFAEAVREEQARDARQPARPEPAEAAAASFAPRPFAEPRLAVLPSVMPVEAPVVTVVEQEVVAEASIPVLVEEQTVEPAVPLVDVHLPAPNLPVPPATVDGRPVWAAEPFECLLFDVAGLTLAVPLVCLGSIYTLAGQELTPLFGQPDWFLGILTCQAGNLKVLDTARWVMPDRYRDDFRQGLQYVISVQGYEWGLAVHQVSRSLRLDPSEIKWRSQRGQRPWLAGTVIEHMCALLDVAALAELIASGAVKQMHAKQK",
    "count": 1,
    "useStructureTemplate": true
   }
  },
  {
   "proteinChain": {
    "sequence": "MRVWAVANQKGGVGKTTTTIALAGLLAEAGKRVVVVDLDPHGSMTSYFGHNPDALEHSCYDLFLHKGTVPEGLPGQLLLPTSDERISLLPSSTALAVLERQSPGQNGLGLVIAKSLAQLWQDFDYALIDSPPLLGVLMVNALAASQQLVIPVQTEFLAVKGLERMVGTLAMVNRSRKQALPYQIVPTLFDRRTQASLGTLKLLRDTYGQHVWQGYIPVDTRLRDASRKGVTPSQFDSKSRGLIAYRALLKHLLTYKNAVQVA",
    "count": 1,
    "useStructureTemplate": true
   }
  }
 ],
 "dialect": "alphafoldserver",
 "version": 3
}
]
```
