## Supplementary material for "FimV, ParC and ParP coordinate polar assembly of the chemosensory arrays in *Pseudomonas putida*": Supplemantary Data 1: fold_parp_monomer_parc_monomer_2026_06_25_08_24_summary_confidences_0.json

```
{
 "chain_iptm": [
  0.7,
  0.7
 ],
 "chain_pair_iptm": [
  [
   0.49,
   0.7
  ],
  [
   0.7,
   0.88
  ]
 ],
 "chain_pair_pae_min": [
  [
   0.76,
   3.03
  ],
  [
   4.59,
   0.76
  ]
 ],
 "chain_ptm": [
  0.49,
  0.88
 ],
 "fraction_disordered": 0.21,
 "has_clash": 0.0,
 "iptm": 0.7,
 "ptm": 0.51,
 "ranking_score": 0.76
}
```
