## Supplementary material for "FimV, ParC and ParP coordinate polar assembly of the chemosensory arrays in *Pseudomonas putida*": Supplemantary Data 1: fold_parp_monomer_parc_monomer_2026_06_25_08_24_summary_confidences_2.json

```
{
 "chain_iptm": [
  0.67,
  0.67
 ],
 "chain_pair_iptm": [
  [
   0.5,
   0.67
  ],
  [
   0.67,
   0.88
  ]
 ],
 "chain_pair_pae_min": [
  [
   0.76,
   3.98
  ],
  [
   5.41,
   0.76
  ]
 ],
 "chain_ptm": [
  0.5,
  0.88
 ],
 "fraction_disordered": 0.2,
 "has_clash": 0.0,
 "iptm": 0.67,
 "ptm": 0.52,
 "ranking_score": 0.74
}
```
