## Supplementary material for "FimV, ParC and ParP coordinate polar assembly of the chemosensory arrays in *Pseudomonas putida*": Supplemantary Data 1: fold_parp_monomer_parc_monomer_2026_06_25_08_24_summary_confidences_4.json

```
{
 "chain_iptm": [
  0.12,
  0.12
 ],
 "chain_pair_iptm": [
  [
   0.49,
   0.12
  ],
  [
   0.12,
   0.88
  ]
 ],
 "chain_pair_pae_min": [
  [
   0.76,
   22.58
  ],
  [
   23.68,
   0.76
  ]
 ],
 "chain_ptm": [
  0.49,
  0.88
 ],
 "fraction_disordered": 0.19,
 "has_clash": 0.0,
 "iptm": 0.12,
 "ptm": 0.48,
 "ranking_score": 0.29
}
```
