## Supplementary material for "FimV, ParC and ParP coordinate polar assembly of the chemosensory arrays in *Pseudomonas putida*": Supplemantary Data 1: fold_parp_monomer_parc_monomer_2026_06_25_08_24_template_hits_chains_a_query_to_hit.json

```
[{
 "name": "fold_parp_monomer_parc_monomer_2026_06_25_08_24_template_hit_0_chains_a.cif",
 "queryIndices": [
  204,
  208,
  203,
  215,
  225,
  230,
  250,
  150,
  145,
  167,
  187,
  160,
  188,
  214,
  202,
  209,
  205,
  231,
  224,
  151,
  189,
  161,
  186,
  166,
  248,
  228,
  227,
  213,
  201,
  210,
  206,
  190,
  162,
  185,
  165,
  147,
  148,
  226,
  229,
  249,
  207,
  211,
  200,
  212,
  164,
  184,
  163,
  191,
  149,
  146,
  155,
  156,
  170,
  182,
  173,
  193,
  221,
  198,
  236,
  240,
  235,
  247,
  157,
  154,
  172,
  183,
  171,
  219,
  199,
  220,
  192,
  246,
  234,
  241,
  237,
  179,
  175,
  180,
  168,
  158,
  153,
  245,
  233,
  242,
  238,
  216,
  196,
  223,
  195,
  169,
  181,
  174,
  178,
  152,
  159,
  239,
  243,
  232,
  244,
  194,
  222,
  197
 ],
 "templateIndices": [
  67,
  71,
  66,
  78,
  86,
  91,
  111,
  15,
  10,
  32,
  50,
  25,
  51,
  77,
  65,
  72,
  68,
  92,
  85,
  16,
  52,
  26,
  49,
  31,
  109,
  89,
  88,
  76,
  64,
  73,
  69,
  53,
  27,
  48,
  30,
  12,
  13,
  87,
  90,
  110,
  70,
  74,
  63,
  75,
  29,
  47,
  28,
  54,
  14,
  11,
  20,
  21,
  35,
  45,
  38,
  56,
  82,
  61,
  97,
  101,
  96,
  108,
  22,
  19,
  37,
  46,
  36,
  80,
  62,
  81,
  55,
  107,
  95,
  102,
  98,
  42,
  40,
  43,
  33,
  23,
  18,
  106,
  94,
  103,
  99,
  79,
  59,
  84,
  58,
  34,
  44,
  39,
  41,
  17,
  24,
  100,
  104,
  93,
  105,
  57,
  83,
  60
 ]
}
,{
 "name": "fold_parp_monomer_parc_monomer_2026_06_25_08_24_template_hit_1_chains_a.cif",
 "queryIndices": [
  204,
  208,
  203,
  215,
  225,
  230,
  250,
  150,
  167,
  187,
  160,
  188,
  214,
  202,
  209,
  205,
  231,
  224,
  151,
  189,
  161,
  186,
  166,
  248,
  228,
  227,
  213,
  201,
  210,
  206,
  190,
  162,
  185,
  165,
  148,
  226,
  229,
  249,
  207,
  211,
  200,
  212,
  164,
  184,
  163,
  191,
  149,
  155,
  156,
  170,
  182,
  173,
  193,
  221,
  198,
  236,
  240,
  235,
  247,
  157,
  154,
  172,
  183,
  171,
  219,
  199,
  220,
  192,
  246,
  234,
  241,
  237,
  179,
  175,
  180,
  168,
  158,
  153,
  245,
  233,
  242,
  238,
  216,
  196,
  223,
  195,
  169,
  181,
  174,
  178,
  152,
  159,
  239,
  243,
  232,
  244,
  194,
  222,
  197
 ],
 "templateIndices": [
  55,
  59,
  54,
  66,
  74,
  79,
  99,
  3,
  20,
  38,
  13,
  39,
  65,
  53,
  60,
  56,
  80,
  73,
  4,
  40,
  14,
  37,
  19,
  97,
  77,
  76,
  64,
  52,
  61,
  57,
  41,
  15,
  36,
  18,
  1,
  75,
  78,
  98,
  58,
  62,
  51,
  63,
  17,
  35,
  16,
  42,
  2,
  8,
  9,
  23,
  33,
  26,
  44,
  70,
  49,
  85,
  89,
  84,
  96,
  10,
  7,
  25,
  34,
  24,
  68,
  50,
  69,
  43,
  95,
  83,
  90,
  86,
  30,
  28,
  31,
  21,
  11,
  6,
  94,
  82,
  91,
  87,
  67,
  47,
  72,
  46,
  22,
  32,
  27,
  29,
  5,
  12,
  88,
  92,
  81,
  93,
  45,
  71,
  48
 ]
}
,{
 "name": "fold_parp_monomer_parc_monomer_2026_06_25_08_24_template_hit_2_chains_a.cif",
 "queryIndices": [
  222,
  194,
  217,
  197,
  243,
  184,
  239,
  244,
  191,
  232,
  211,
  207,
  212,
  200,
  181,
  226,
  249,
  178,
  229,
  196,
  216,
  195,
  223,
  233,
  190,
  245,
  238,
  185,
  242,
  201,
  213,
  206,
  210,
  228,
  179,
  248,
  227,
  180,
  234,
  246,
  189,
  237,
  241,
  186,
  199,
  219,
  192,
  220,
  231,
  251,
  176,
  224,
  183,
  202,
  205,
  209,
  187,
  240,
  236,
  188,
  247,
  235,
  221,
  193,
  218,
  198,
  182,
  225,
  177,
  250,
  230,
  208,
  204,
  215,
  203
 ],
 "templateIndices": [
  81,
  54,
  76,
  57,
  102,
  44,
  98,
  103,
  51,
  91,
  71,
  67,
  72,
  60,
  41,
  85,
  108,
  38,
  88,
  56,
  75,
  55,
  82,
  92,
  50,
  104,
  97,
  45,
  101,
  61,
  73,
  66,
  70,
  87,
  39,
  107,
  86,
  40,
  93,
  105,
  49,
  96,
  100,
  46,
  59,
  78,
  52,
  79,
  90,
  110,
  36,
  83,
  43,
  62,
  65,
  69,
  47,
  99,
  95,
  48,
  106,
  94,
  80,
  53,
  77,
  58,
  42,
  84,
  37,
  109,
  89,
  68,
  64,
  74,
  63
 ]
}
,{
 "name": "fold_parp_monomer_parc_monomer_2026_06_25_08_24_template_hit_3_chains_a.cif",
 "queryIndices": [
  150,
  162,
  165,
  167,
  160,
  155,
  175,
  179,
  168,
  156,
  180,
  158,
  170,
  177,
  173,
  153,
  164,
  151,
  163,
  161,
  149,
  166,
  181,
  169,
  157,
  178,
  154,
  174,
  172,
  152,
  176,
  159,
  171
 ],
 "templateIndices": [
  192,
  204,
  207,
  209,
  202,
  197,
  217,
  221,
  210,
  198,
  222,
  200,
  212,
  219,
  215,
  195,
  206,
  193,
  205,
  203,
  191,
  208,
  223,
  211,
  199,
  220,
  196,
  216,
  214,
  194,
  218,
  201,
  213
 ]
}
]
```
