## Supplementary material for "FimV, ParC and ParP coordinate polar assembly of the chemosensory arrays in *Pseudomonas putida*": Supplemantary Data 1: fold_parp_monomer_parc_monomer_2026_06_25_08_24_template_hits_chains_b_query_to_hit.json

```
[{
 "name": "fold_parp_monomer_parc_monomer_2026_06_25_08_24_template_hit_0_chains_b.cif",
 "queryIndices": [
  248,
  81,
  227,
  124,
  213,
  103,
  206,
  11,
  162,
  16,
  185,
  143,
  38,
  148,
  61,
  254,
  87,
  229,
  76,
  122,
  211,
  97,
  200,
  13,
  164,
  22,
  191,
  137,
  32,
  146,
  59,
  101,
  204,
  126,
  215,
  225,
  257,
  250,
  83,
  150,
  63,
  141,
  36,
  18,
  187,
  9,
  160,
  99,
  202,
  120,
  209,
  231,
  252,
  85,
  144,
  57,
  139,
  34,
  20,
  189,
  15,
  166,
  179,
  26,
  168,
  1,
  55,
  158,
  44,
  133,
  64,
  233,
  91,
  242,
  196,
  109,
  223,
  181,
  28,
  174,
  7,
  49,
  152,
  42,
  131,
  239,
  93,
  244,
  194,
  217,
  112,
  46,
  135,
  156,
  170,
  3,
  177,
  24,
  221,
  116,
  198,
  111,
  89,
  240,
  235,
  40,
  129,
  51,
  154,
  172,
  5,
  183,
  30,
  219,
  114,
  192,
  105,
  95,
  246,
  68,
  237,
  228,
  255,
  86,
  96,
  201,
  123,
  210,
  23,
  190,
  12,
  165,
  147,
  58,
  136,
  33,
  226,
  75,
  249,
  80,
  102,
  207,
  125,
  212,
  17,
  184,
  10,
  163,
  149,
  60,
  142,
  39,
  121,
  208,
  98,
  203,
  253,
  84,
  230,
  79,
  138,
  35,
  145,
  56,
  14,
  167,
  21,
  188,
  127,
  214,
  100,
  205,
  256,
  251,
  82,
  224,
  140,
  37,
  151,
  62,
  8,
  161,
  19,
  186,
  175,
  6,
  180,
  29,
  43,
  130,
  48,
  153,
  92,
  245,
  238,
  216,
  113,
  195,
  169,
  178,
  27,
  45,
  132,
  159,
  90,
  243,
  65,
  232,
  222,
  197,
  50,
  155,
  41,
  128,
  182,
  31,
  173,
  4,
  193,
  104,
  218,
  115,
  69,
  236,
  94,
  247,
  157,
  47,
  134,
  176,
  25,
  171,
  2,
  199,
  110,
  220,
  117,
  67,
  234,
  88,
  241
 ],
 "templateIndices": [
  238,
  75,
  217,
  113,
  203,
  97,
  196,
  16,
  151,
  21,
  175,
  132,
  43,
  137,
  63,
  244,
  81,
  219,
  72,
  111,
  201,
  91,
  190,
  18,
  153,
  27,
  181,
  126,
  37,
  135,
  61,
  95,
  194,
  115,
  205,
  215,
  247,
  240,
  77,
  139,
  65,
  130,
  41,
  23,
  177,
  14,
  149,
  93,
  192,
  109,
  199,
  221,
  242,
  79,
  133,
  59,
  128,
  39,
  25,
  179,
  20,
  155,
  168,
  31,
  157,
  6,
  57,
  147,
  49,
  122,
  66,
  223,
  85,
  232,
  186,
  100,
  213,
  170,
  33,
  163,
  12,
  54,
  141,
  47,
  120,
  229,
  87,
  234,
  184,
  207,
  103,
  51,
  124,
  145,
  159,
  8,
  166,
  29,
  211,
  107,
  188,
  102,
  83,
  230,
  225,
  45,
  118,
  56,
  143,
  161,
  10,
  173,
  35,
  209,
  105,
  182,
  99,
  89,
  236,
  69,
  227,
  218,
  245,
  80,
  90,
  191,
  112,
  200,
  28,
  180,
  17,
  154,
  136,
  60,
  125,
  38,
  216,
  71,
  239,
  74,
  96,
  197,
  114,
  202,
  22,
  174,
  15,
  152,
  138,
  62,
  131,
  44,
  110,
  198,
  92,
  193,
  243,
  78,
  220,
  73,
  127,
  40,
  134,
  58,
  19,
  156,
  26,
  178,
  116,
  204,
  94,
  195,
  246,
  241,
  76,
  214,
  129,
  42,
  140,
  64,
  13,
  150,
  24,
  176,
  164,
  11,
  169,
  34,
  48,
  119,
  53,
  142,
  86,
  235,
  228,
  206,
  104,
  185,
  158,
  167,
  32,
  50,
  121,
  148,
  84,
  233,
  67,
  222,
  212,
  187,
  55,
  144,
  46,
  117,
  172,
  36,
  162,
  9,
  183,
  98,
  208,
  106,
  70,
  226,
  88,
  237,
  146,
  52,
  123,
  165,
  30,
  160,
  7,
  189,
  101,
  210,
  108,
  68,
  224,
  82,
  231
 ]
}
,{
 "name": "fold_parp_monomer_parc_monomer_2026_06_25_08_24_template_hit_1_chains_b.cif",
 "queryIndices": [
  248,
  227,
  124,
  213,
  206,
  103,
  11,
  162,
  185,
  16,
  38,
  143,
  148,
  61,
  254,
  87,
  76,
  229,
  211,
  122,
  97,
  200,
  164,
  13,
  22,
  191,
  137,
  32,
  59,
  146,
  101,
  204,
  215,
  126,
  225,
  250,
  83,
  63,
  150,
  141,
  36,
  18,
  187,
  160,
  9,
  202,
  99,
  120,
  209,
  231,
  78,
  85,
  252,
  144,
  57,
  34,
  139,
  189,
  20,
  15,
  166,
  179,
  26,
  1,
  168,
  158,
  55,
  44,
  133,
  233,
  64,
  91,
  242,
  196,
  109,
  118,
  223,
  28,
  181,
  174,
  7,
  49,
  152,
  131,
  42,
  239,
  244,
  93,
  107,
  194,
  217,
  112,
  135,
  46,
  53,
  156,
  170,
  3,
  24,
  177,
  221,
  116,
  111,
  198,
  240,
  89,
  66,
  235,
  40,
  129,
  154,
  51,
  5,
  172,
  183,
  30,
  114,
  219,
  192,
  105,
  95,
  246,
  237,
  68,
  228,
  77,
  86,
  255,
  201,
  96,
  123,
  210,
  190,
  23,
  12,
  165,
  147,
  58,
  33,
  136,
  75,
  226,
  249,
  80,
  102,
  207,
  212,
  125,
  17,
  184,
  163,
  10,
  60,
  149,
  142,
  39,
  208,
  121,
  98,
  203,
  253,
  84,
  79,
  230,
  138,
  35,
  56,
  145,
  167,
  14,
  21,
  188,
  127,
  214,
  205,
  100,
  256,
  82,
  251,
  224,
  37,
  140,
  151,
  62,
  8,
  161,
  186,
  19,
  6,
  175,
  180,
  29,
  43,
  130,
  153,
  48,
  92,
  245,
  238,
  113,
  216,
  195,
  106,
  169,
  27,
  178,
  132,
  45,
  54,
  159,
  243,
  90,
  65,
  232,
  222,
  119,
  108,
  197,
  50,
  155,
  128,
  41,
  31,
  182,
  173,
  4,
  104,
  193,
  218,
  115,
  69,
  236,
  247,
  94,
  157,
  52,
  47,
  134,
  176,
  25,
  2,
  171,
  199,
  110,
  117,
  220,
  67,
  88,
  241
 ],
 "templateIndices": [
  251,
  231,
  127,
  217,
  210,
  106,
  20,
  165,
  189,
  25,
  47,
  146,
  151,
  70,
  257,
  90,
  80,
  233,
  215,
  125,
  100,
  204,
  167,
  22,
  31,
  195,
  140,
  41,
  68,
  149,
  104,
  208,
  219,
  129,
  229,
  253,
  86,
  72,
  153,
  144,
  45,
  27,
  191,
  163,
  18,
  206,
  102,
  123,
  213,
  235,
  82,
  88,
  255,
  147,
  66,
  43,
  142,
  193,
  29,
  24,
  169,
  182,
  35,
  10,
  171,
  161,
  64,
  53,
  136,
  237,
  73,
  94,
  245,
  200,
  112,
  121,
  227,
  37,
  184,
  177,
  16,
  58,
  155,
  134,
  51,
  242,
  247,
  96,
  110,
  198,
  221,
  115,
  138,
  55,
  62,
  159,
  173,
  12,
  33,
  180,
  225,
  119,
  114,
  202,
  243,
  92,
  75,
  238,
  49,
  132,
  157,
  60,
  14,
  175,
  187,
  39,
  117,
  223,
  196,
  108,
  98,
  249,
  240,
  77,
  232,
  81,
  89,
  258,
  205,
  99,
  126,
  214,
  194,
  32,
  21,
  168,
  150,
  67,
  42,
  139,
  79,
  230,
  252,
  84,
  105,
  211,
  216,
  128,
  26,
  188,
  166,
  19,
  69,
  152,
  145,
  48,
  212,
  124,
  101,
  207,
  256,
  87,
  83,
  234,
  141,
  44,
  65,
  148,
  170,
  23,
  30,
  192,
  130,
  218,
  209,
  103,
  259,
  85,
  254,
  228,
  46,
  143,
  154,
  71,
  17,
  164,
  190,
  28,
  15,
  178,
  183,
  38,
  52,
  133,
  156,
  57,
  95,
  248,
  241,
  116,
  220,
  199,
  109,
  172,
  36,
  181,
  135,
  54,
  63,
  162,
  246,
  93,
  74,
  236,
  226,
  122,
  111,
  201,
  59,
  158,
  131,
  50,
  40,
  186,
  176,
  13,
  107,
  197,
  222,
  118,
  78,
  239,
  250,
  97,
  160,
  61,
  56,
  137,
  179,
  34,
  11,
  174,
  203,
  113,
  120,
  224,
  76,
  91,
  244
 ]
}
,{
 "name": "fold_parp_monomer_parc_monomer_2026_06_25_08_24_template_hit_2_chains_b.cif",
 "queryIndices": [
  248,
  81,
  227,
  213,
  124,
  103,
  206,
  11,
  162,
  185,
  16,
  38,
  143,
  148,
  61,
  87,
  254,
  229,
  76,
  122,
  211,
  200,
  97,
  164,
  13,
  22,
  191,
  137,
  32,
  59,
  146,
  204,
  101,
  126,
  215,
  225,
  257,
  83,
  250,
  63,
  150,
  141,
  36,
  18,
  187,
  160,
  9,
  99,
  202,
  209,
  120,
  231,
  252,
  85,
  144,
  57,
  34,
  139,
  189,
  20,
  15,
  166,
  179,
  26,
  1,
  168,
  158,
  55,
  44,
  133,
  64,
  233,
  242,
  91,
  109,
  196,
  223,
  28,
  181,
  174,
  7,
  49,
  152,
  131,
  42,
  239,
  93,
  244,
  194,
  112,
  217,
  135,
  46,
  156,
  170,
  3,
  24,
  177,
  116,
  221,
  198,
  111,
  89,
  240,
  235,
  40,
  129,
  154,
  51,
  5,
  172,
  183,
  30,
  219,
  114,
  105,
  192,
  246,
  95,
  68,
  237,
  228,
  86,
  255,
  201,
  96,
  123,
  210,
  23,
  190,
  165,
  12,
  58,
  147,
  136,
  33,
  75,
  226,
  249,
  80,
  102,
  207,
  212,
  125,
  184,
  17,
  10,
  163,
  149,
  60,
  39,
  142,
  208,
  121,
  98,
  203,
  253,
  84,
  79,
  230,
  35,
  138,
  145,
  56,
  14,
  167,
  188,
  21,
  127,
  214,
  205,
  100,
  82,
  251,
  256,
  224,
  140,
  37,
  62,
  151,
  161,
  8,
  19,
  186,
  175,
  6,
  29,
  180,
  130,
  43,
  48,
  153,
  92,
  245,
  238,
  113,
  216,
  195,
  169,
  178,
  27,
  45,
  132,
  159,
  243,
  90,
  65,
  232,
  222,
  197,
  155,
  50,
  41,
  128,
  182,
  31,
  4,
  173,
  104,
  193,
  218,
  115,
  69,
  236,
  247,
  94,
  157,
  134,
  47,
  25,
  176,
  171,
  2,
  199,
  110,
  117,
  220,
  234,
  67,
  88,
  241
 ],
 "templateIndices": [
  238,
  75,
  217,
  203,
  113,
  97,
  196,
  16,
  151,
  175,
  21,
  43,
  132,
  137,
  63,
  81,
  244,
  219,
  72,
  111,
  201,
  190,
  91,
  153,
  18,
  27,
  181,
  126,
  37,
  61,
  135,
  194,
  95,
  115,
  205,
  215,
  247,
  77,
  240,
  65,
  139,
  130,
  41,
  23,
  177,
  149,
  14,
  93,
  192,
  199,
  109,
  221,
  242,
  79,
  133,
  59,
  39,
  128,
  179,
  25,
  20,
  155,
  168,
  31,
  6,
  157,
  147,
  57,
  49,
  122,
  66,
  223,
  232,
  85,
  100,
  186,
  213,
  33,
  170,
  163,
  12,
  54,
  141,
  120,
  47,
  229,
  87,
  234,
  184,
  103,
  207,
  124,
  51,
  145,
  159,
  8,
  29,
  166,
  107,
  211,
  188,
  102,
  83,
  230,
  225,
  45,
  118,
  143,
  56,
  10,
  161,
  173,
  35,
  209,
  105,
  99,
  182,
  236,
  89,
  69,
  227,
  218,
  80,
  245,
  191,
  90,
  112,
  200,
  28,
  180,
  154,
  17,
  60,
  136,
  125,
  38,
  71,
  216,
  239,
  74,
  96,
  197,
  202,
  114,
  174,
  22,
  15,
  152,
  138,
  62,
  44,
  131,
  198,
  110,
  92,
  193,
  243,
  78,
  73,
  220,
  40,
  127,
  134,
  58,
  19,
  156,
  178,
  26,
  116,
  204,
  195,
  94,
  76,
  241,
  246,
  214,
  129,
  42,
  64,
  140,
  150,
  13,
  24,
  176,
  164,
  11,
  34,
  169,
  119,
  48,
  53,
  142,
  86,
  235,
  228,
  104,
  206,
  185,
  158,
  167,
  32,
  50,
  121,
  148,
  233,
  84,
  67,
  222,
  212,
  187,
  144,
  55,
  46,
  117,
  172,
  36,
  9,
  162,
  98,
  183,
  208,
  106,
  70,
  226,
  237,
  88,
  146,
  123,
  52,
  30,
  165,
  160,
  7,
  189,
  101,
  108,
  210,
  224,
  68,
  82,
  231
 ]
}
,{
 "name": "fold_parp_monomer_parc_monomer_2026_06_25_08_24_template_hit_3_chains_b.cif",
 "queryIndices": [
  248,
  81,
  227,
  124,
  213,
  206,
  103,
  162,
  11,
  16,
  185,
  38,
  143,
  148,
  61,
  87,
  76,
  229,
  122,
  211,
  200,
  97,
  164,
  13,
  22,
  191,
  32,
  137,
  146,
  59,
  101,
  204,
  215,
  126,
  225,
  83,
  250,
  63,
  150,
  141,
  36,
  187,
  18,
  9,
  160,
  99,
  202,
  209,
  120,
  231,
  78,
  85,
  252,
  57,
  144,
  139,
  34,
  189,
  20,
  15,
  166,
  179,
  26,
  1,
  168,
  55,
  158,
  133,
  44,
  233,
  64,
  91,
  242,
  109,
  196,
  223,
  118,
  181,
  28,
  7,
  174,
  49,
  152,
  131,
  42,
  239,
  93,
  244,
  107,
  194,
  217,
  112,
  46,
  135,
  156,
  53,
  170,
  3,
  24,
  177,
  116,
  221,
  198,
  111,
  240,
  89,
  66,
  235,
  40,
  129,
  154,
  51,
  172,
  5,
  30,
  183,
  114,
  219,
  192,
  105,
  246,
  95,
  68,
  237,
  77,
  228,
  86,
  201,
  96,
  123,
  210,
  23,
  190,
  165,
  12,
  147,
  58,
  33,
  136,
  75,
  226,
  249,
  80,
  207,
  102,
  125,
  212,
  17,
  184,
  163,
  10,
  149,
  60,
  39,
  142,
  208,
  121,
  98,
  203,
  84,
  253,
  230,
  79,
  138,
  35,
  56,
  145,
  14,
  167,
  188,
  21,
  214,
  127,
  100,
  205,
  82,
  251,
  224,
  140,
  37,
  62,
  151,
  8,
  161,
  186,
  19,
  6,
  175,
  180,
  29,
  130,
  43,
  48,
  153,
  92,
  245,
  238,
  216,
  113,
  106,
  195,
  169,
  178,
  27,
  132,
  45,
  54,
  159,
  90,
  243,
  232,
  65,
  222,
  119,
  108,
  197,
  155,
  50,
  41,
  128,
  31,
  182,
  173,
  4,
  193,
  104,
  115,
  218,
  69,
  236,
  247,
  94,
  157,
  52,
  47,
  134,
  25,
  176,
  171,
  2,
  199,
  110,
  117,
  220,
  67,
  234,
  241,
  88
 ],
 "templateIndices": [
  269,
  90,
  248,
  137,
  227,
  220,
  112,
  175,
  25,
  30,
  199,
  52,
  156,
  161,
  75,
  96,
  85,
  250,
  135,
  225,
  214,
  106,
  177,
  27,
  36,
  205,
  46,
  150,
  159,
  73,
  110,
  218,
  236,
  139,
  246,
  92,
  271,
  77,
  163,
  154,
  50,
  201,
  32,
  23,
  173,
  108,
  216,
  223,
  133,
  252,
  87,
  94,
  273,
  71,
  157,
  152,
  48,
  203,
  34,
  29,
  179,
  192,
  40,
  15,
  181,
  69,
  171,
  146,
  58,
  254,
  78,
  100,
  263,
  122,
  210,
  244,
  131,
  194,
  42,
  21,
  187,
  63,
  165,
  144,
  56,
  260,
  102,
  265,
  120,
  208,
  238,
  125,
  60,
  148,
  169,
  67,
  183,
  17,
  38,
  190,
  129,
  242,
  212,
  124,
  261,
  98,
  80,
  256,
  54,
  142,
  167,
  65,
  185,
  19,
  44,
  197,
  127,
  240,
  206,
  118,
  267,
  104,
  82,
  258,
  86,
  249,
  95,
  215,
  105,
  136,
  224,
  37,
  204,
  178,
  26,
  160,
  72,
  47,
  149,
  84,
  247,
  270,
  89,
  221,
  111,
  138,
  226,
  31,
  198,
  176,
  24,
  162,
  74,
  53,
  155,
  222,
  134,
  107,
  217,
  93,
  274,
  251,
  88,
  151,
  49,
  70,
  158,
  28,
  180,
  202,
  35,
  235,
  140,
  109,
  219,
  91,
  272,
  245,
  153,
  51,
  76,
  164,
  22,
  174,
  200,
  33,
  20,
  188,
  193,
  43,
  143,
  57,
  62,
  166,
  101,
  266,
  259,
  237,
  126,
  119,
  209,
  182,
  191,
  41,
  145,
  59,
  68,
  172,
  99,
  264,
  253,
  79,
  243,
  132,
  121,
  211,
  168,
  64,
  55,
  141,
  45,
  195,
  186,
  18,
  207,
  113,
  128,
  239,
  83,
  257,
  268,
  103,
  170,
  66,
  61,
  147,
  39,
  189,
  184,
  16,
  213,
  123,
  130,
  241,
  81,
  255,
  262,
  97
 ]
}
]
```
